# High-throughput identification of RNA localization elements reveals a regulatory role for A/G rich sequences

**DOI:** 10.1101/2021.10.20.465152

**Authors:** Ankita Arora, Roberto Castro Gutierrez, Davide Eletto, Raquel Becker, Maya Brown, Andreas E. Moor, Holger A. Russ, J. Matthew Taliaferro

## Abstract

Hundreds of RNAs are enriched in the projections of neuronal cells. For the vast majority of them, though, the sequence elements within them that regulate their localization are unknown. To identify RNA elements capable of directing transcripts to neurites, we designed and deployed a massively parallel reporter assay that tested the localization regulatory ability of thousands of sequence fragments drawn from endogenous mouse 3′ UTRs. We identified peaks of regulatory activity within several 3′ UTRs and found that sequences derived from these peaks were both necessary and sufficient for RNA localization to neurites in mouse cells as well as active in human neurons. The active localization elements were enriched in adenosine and guanosine residues and were tens to hundreds of nucleotides long as shortening of the elements led to significantly reduced activity. Using RNA affinity and mass spectrometry, we found that the RNA-binding protein Unk was associated with the active localization elements. Depletion of Unk in cells reduced the neurite-enrichment of the elements, indicating a functional requirement for Unk in their trafficking. These results provide a framework for the unbiased, high-throughput identification of RNA elements and mechanisms that govern transcript localization.

## Supplementary File 1 for "High-throughput identification of RNA localization elements reveals a regulatory role for A/G rich sequences" (part 1 of 3)

```
>ENSMUSG00000026028.1|Trak2
GGACTGAGGAGGAATCAGAGTCTTCCGGTCATGATGGGTAGCTTTGGAGCCCCAGTTTGCACAACCTCACCCAAAATGGGTATCCTGAAGGAAGATTGAGGCTCACCACTAACTGACCTCGTGTATAAATTAGCACATGAAGGAGAGAGATGCACTGAGAGTGGAGACCGGCCTAACTTGAGAGAAAAGGGATGTTGCAGAAGGACTGTGAATGTGGAGAGAGCGCAGTGAAGGGATAGGACGTTTGTTTGCAAGAGGGT
>ENSMUSG00000026028.2|Trak2
TGAGGAGGAATCAGAGTCTTCCGGTCATGATGGGTAGCTTTGGAGCCCCAGTTTGCACAACCTCACCCAAAATGGGTATCCTGAAGGAAGATTGAGGCTCACCACTAACTGACCTCGTGTATAAATTAGCACATGAAGGAGAGAGATGCACTGAGAGTGGAGACCGGCCTAACTTGAGAGAAAAGGGATGTTGCAGAAGGACTGTGAATGTGGAGAGAGCGCAGTGAAGGGATAGGACGTTTGTTTGCAAGAGGGTCTTT
>ENSMUSG00000026028.3|Trak2
GAGGAATCAGAGTCTTCCGGTCATGATGGGTAGCTTTGGAGCCCCAGTTTGCACAACCTCACCCAAAATGGGTATCCTGAAGGAAGATTGAGGCTCACCACTAACTGACCTCGTGTATAAATTAGCACATGAAGGAGAGAGATGCACTGAGAGTGGAGACCGGCCTAACTTGAGAGAAAAGGGATGTTGCAGAAGGACTGTGAATGTGGAGAGAGCGCAGTGAAGGGATAGGACGTTTGTTTGCAAGAGGGTCTTTGAGG
>ENSMUSG00000026028.4|Trak2
AATCAGAGTCTTCCGGTCATGATGGGTAGCTTTGGAGCCCCAGTTTGCACAACCTCACCCAAAATGGGTATCCTGAAGGAAGATTGAGGCTCACCACTAACTGACCTCGTGTATAAATTAGCACATGAAGGAGAGAGATGCACTGAGAGTGGAGACCGGCCTAACTTGAGAGAAAAGGGATGTTGCAGAAGGACTGTGAATGTGGAGAGAGCGCAGTGAAGGGATAGGACGTTTGTTTGCAAGAGGGTCTTTGAGGATGG
>ENSMUSG00000026028.5|Trak2
AGAGTCTTCCGGTCATGATGGGTAGCTTTGGAGCCCCAGTTTGCACAACCTCACCCAAAATGGGTATCCTGAAGGAAGATTGAGGCTCACCACTAACTGACCTCGTGTATAAATTAGCACATGAAGGAGAGAGATGCACTGAGAGTGGAGACCGGCCTAACTTGAGAGAAAAGGGATGTTGCAGAAGGACTGTGAATGTGGAGAGAGCGCAGTGAAGGGATAGGACGTTTGTTTGCAAGAGGGTCTTTGAGGATGGAGTC
>ENSMUSG00000026028.6|Trak2
TCTTCCGGTCATGATGGGTAGCTTTGGAGCCCCAGTTTGCACAACCTCACCCAAAATGGGTATCCTGAAGGAAGATTGAGGCTCACCACTAACTGACCTCGTGTATAAATTAGCACATGAAGGAGAGAGATGCACTGAGAGTGGAGACCGGCCTAACTTGAGAGAAAAGGGATGTTGCAGAAGGACTGTGAATGTGGAGAGAGCGCAGTGAAGGGATAGGACGTTTGTTTGCAAGAGGGTCTTTGAGGATGGAGTCTAGT
>ENSMUSG00000026028.7|Trak2
CCGGTCATGATGGGTAGCTTTGGAGCCCCAGTTTGCACAACCTCACCCAAAATGGGTATCCTGAAGGAAGATTGAGGCTCACCACTAACTGACCTCGTGTATAAATTAGCACATGAAGGAGAGAGATGCACTGAGAGTGGAGACCGGCCTAACTTGAGAGAAAAGGGATGTTGCAGAAGGACTGTGAATGTGGAGAGAGCGCAGTGAAGGGATAGGACGTTTGTTTGCAAGAGGGTCTTTGAGGATGGAGTCTAGTAAAC
>ENSMUSG00000026028.8|Trak2
TCATGATGGGTAGCTTTGGAGCCCCAGTTTGCACAACCTCACCCAAAATGGGTATCCTGAAGGAAGATTGAGGCTCACCACTAACTGACCTCGTGTATAAATTAGCACATGAAGGAGAGAGATGCACTGAGAGTGGAGACCGGCCTAACTTGAGAGAAAAGGGATGTTGCAGAAGGACTGTGAATGTGGAGAGAGCGCAGTGAAGGGATAGGACGTTTGTTTGCAAGAGGGTCTTTGAGGATGGAGTCTAGTAAACAAAG
>ENSMUSG00000026028.9|Trak2
GATGGGTAGCTTTGGAGCCCCAGTTTGCACAACCTCACCCAAAATGGGTATCCTGAAGGAAGATTGAGGCTCACCACTAACTGACCTCGTGTATAAATTAGCACATGAAGGAGAGAGATGCACTGAGAGTGGAGACCGGCCTAACTTGAGAGAAAAGGGATGTTGCAGAAGGACTGTGAATGTGGAGAGAGCGCAGTGAAGGGATAGGACGTTTGTTTGCAAGAGGGTCTTTGAGGATGGAGTCTAGTAAACAAAGTGGG
>ENSMUSG00000026028.10|Trak2
GGTAGCTTTGGAGCCCCAGTTTGCACAACCTCACCCAAAATGGGTATCCTGAAGGAAGATTGAGGCTCACCACTAACTGACCTCGTGTATAAATTAGCACATGAAGGAGAGAGATGCACTGAGAGTGGAGACCGGCCTAACTTGAGAGAAAAGGGATGTTGCAGAAGGACTGTGAATGTGGAGAGAGCGCAGTGAAGGGATAGGACGTTTGTTTGCAAGAGGGTCTTTGAGGATGGAGTCTAGTAAACAAAGTGGGGACA
>ENSMUSG00000026028.11|Trak2
GCTTTGGAGCCCCAGTTTGCACAACCTCACCCAAAATGGGTATCCTGAAGGAAGATTGAGGCTCACCACTAACTGACCTCGTGTATAAATTAGCACATGAAGGAGAGAGATGCACTGAGAGTGGAGACCGGCCTAACTTGAGAGAAAAGGGATGTTGCAGAAGGACTGTGAATGTGGAGAGAGCGCAGTGAAGGGATAGGACGTTTGTTTGCAAGAGGGTCTTTGAGGATGGAGTCTAGTAAACAAAGTGGGGACAAGTG
>ENSMUSG00000026028.12|Trak2
TGGAGCCCCAGTTTGCACAACCTCACCCAAAATGGGTATCCTGAAGGAAGATTGAGGCTCACCACTAACTGACCTCGTGTATAAATTAGCACATGAAGGAGAGAGATGCACTGAGAGTGGAGACCGGCCTAACTTGAGAGAAAAGGGATGTTGCAGAAGGACTGTGAATGTGGAGAGAGCGCAGTGAAGGGATAGGACGTTTGTTTGCAAGAGGGTCTTTGAGGATGGAGTCTAGTAAACAAAGTGGGGACAAGTGATGA
>ENSMUSG00000026028.13|Trak2
GCCCCAGTTTGCACAACCTCACCCAAAATGGGTATCCTGAAGGAAGATTGAGGCTCACCACTAACTGACCTCGTGTATAAATTAGCACATGAAGGAGAGAGATGCACTGAGAGTGGAGACCGGCCTAACTTGAGAGAAAAGGGATGTTGCAGAAGGACTGTGAATGTGGAGAGAGCGCAGTGAAGGGATAGGACGTTTGTTTGCAAGAGGGTCTTTGAGGATGGAGTCTAGTAAACAAAGTGGGGACAAGTGATGACCAG
>ENSMUSG00000026028.14|Trak2
CAGTTTGCACAACCTCACCCAAAATGGGTATCCTGAAGGAAGATTGAGGCTCACCACTAACTGACCTCGTGTATAAATTAGCACATGAAGGAGAGAGATGCACTGAGAGTGGAGACCGGCCTAACTTGAGAGAAAAGGGATGTTGCAGAAGGACTGTGAATGTGGAGAGAGCGCAGTGAAGGGATAGGACGTTTGTTTGCAAGAGGGTCTTTGAGGATGGAGTCTAGTAAACAAAGTGGGGACAAGTGATGACCAGTTTG
>ENSMUSG00000026028.15|Trak2
TTGCACAACCTCACCCAAAATGGGTATCCTGAAGGAAGATTGAGGCTCACCACTAACTGACCTCGTGTATAAATTAGCACATGAAGGAGAGAGATGCACTGAGAGTGGAGACCGGCCTAACTTGAGAGAAAAGGGATGTTGCAGAAGGACTGTGAATGTGGAGAGAGCGCAGTGAAGGGATAGGACGTTTGTTTGCAAGAGGGTCTTTGAGGATGGAGTCTAGTAAACAAAGTGGGGACAAGTGATGACCAGTTTGGAGA
>ENSMUSG00000026028.16|Trak2
ACAACCTCACCCAAAATGGGTATCCTGAAGGAAGATTGAGGCTCACCACTAACTGACCTCGTGTATAAATTAGCACATGAAGGAGAGAGATGCACTGAGAGTGGAGACCGGCCTAACTTGAGAGAAAAGGGATGTTGCAGAAGGACTGTGAATGTGGAGAGAGCGCAGTGAAGGGATAGGACGTTTGTTTGCAAGAGGGTCTTTGAGGATGGAGTCTAGTAAACAAAGTGGGGACAAGTGATGACCAGTTTGGAGACAAA
>ENSMUSG00000026028.17|Trak2
CCTCACCCAAAATGGGTATCCTGAAGGAAGATTGAGGCTCACCACTAACTGACCTCGTGTATAAATTAGCACATGAAGGAGAGAGATGCACTGAGAGTGGAGACCGGCCTAACTTGAGAGAAAAGGGATGTTGCAGAAGGACTGTGAATGTGGAGAGAGCGCAGTGAAGGGATAGGACGTTTGTTTGCAAGAGGGTCTTTGAGGATGGAGTCTAGTAAACAAAGTGGGGACAAGTGATGACCAGTTTGGAGACAAATGGA
>ENSMUSG00000026028.18|Trak2
ACCCAAAATGGGTATCCTGAAGGAAGATTGAGGCTCACCACTAACTGACCTCGTGTATAAATTAGCACATGAAGGAGAGAGATGCACTGAGAGTGGAGACCGGCCTAACTTGAGAGAAAAGGGATGTTGCAGAAGGACTGTGAATGTGGAGAGAGCGCAGTGAAGGGATAGGACGTTTGTTTGCAAGAGGGTCTTTGAGGATGGAGTCTAGTAAACAAAGTGGGGACAAGTGATGACCAGTTTGGAGACAAATGGAAGAA
>ENSMUSG00000026028.19|Trak2
AAAATGGGTATCCTGAAGGAAGATTGAGGCTCACCACTAACTGACCTCGTGTATAAATTAGCACATGAAGGAGAGAGATGCACTGAGAGTGGAGACCGGCCTAACTTGAGAGAAAAGGGATGTTGCAGAAGGACTGTGAATGTGGAGAGAGCGCAGTGAAGGGATAGGACGTTTGTTTGCAAGAGGGTCTTTGAGGATGGAGTCTAGTAAACAAAGTGGGGACAAGTGATGACCAGTTTGGAGACAAATGGAAGAAAGGG
>ENSMUSG00000026028.20|Trak2
TGGGTATCCTGAAGGAAGATTGAGGCTCACCACTAACTGACCTCGTGTATAAATTAGCACATGAAGGAGAGAGATGCACTGAGAGTGGAGACCGGCCTAACTTGAGAGAAAAGGGATGTTGCAGAAGGACTGTGAATGTGGAGAGAGCGCAGTGAAGGGATAGGACGTTTGTTTGCAAGAGGGTCTTTGAGGATGGAGTCTAGTAAACAAAGTGGGGACAAGTGATGACCAGTTTGGAGACAAATGGAAGAAAGGGTTAG
>ENSMUSG00000026028.21|Trak2
TATCCTGAAGGAAGATTGAGGCTCACCACTAACTGACCTCGTGTATAAATTAGCACATGAAGGAGAGAGATGCACTGAGAGTGGAGACCGGCCTAACTTGAGAGAAAAGGGATGTTGCAGAAGGACTGTGAATGTGGAGAGAGCGCAGTGAAGGGATAGGACGTTTGTTTGCAAGAGGGTCTTTGAGGATGGAGTCTAGTAAACAAAGTGGGGACAAGTGATGACCAGTTTGGAGACAAATGGAAGAAAGGGTTAGTTTG
>ENSMUSG00000026028.22|Trak2
CTGAAGGAAGATTGAGGCTCACCACTAACTGACCTCGTGTATAAATTAGCACATGAAGGAGAGAGATGCACTGAGAGTGGAGACCGGCCTAACTTGAGAGAAAAGGGATGTTGCAGAAGGACTGTGAATGTGGAGAGAGCGCAGTGAAGGGATAGGACGTTTGTTTGCAAGAGGGTCTTTGAGGATGGAGTCTAGTAAACAAAGTGGGGACAAGTGATGACCAGTTTGGAGACAAATGGAAGAAAGGGTTAGTTTGCTCC
>ENSMUSG00000026028.23|Trak2
AGGAAGATTGAGGCTCACCACTAACTGACCTCGTGTATAAATTAGCACATGAAGGAGAGAGATGCACTGAGAGTGGAGACCGGCCTAACTTGAGAGAAAAGGGATGTTGCAGAAGGACTGTGAATGTGGAGAGAGCGCAGTGAAGGGATAGGACGTTTGTTTGCAAGAGGGTCTTTGAGGATGGAGTCTAGTAAACAAAGTGGGGACAAGTGATGACCAGTTTGGAGACAAATGGAAGAAAGGGTTAGTTTGCTCCTTCA
>ENSMUSG00000026028.24|Trak2
AGATTGAGGCTCACCACTAACTGACCTCGTGTATAAATTAGCACATGAAGGAGAGAGATGCACTGAGAGTGGAGACCGGCCTAACTTGAGAGAAAAGGGATGTTGCAGAAGGACTGTGAATGTGGAGAGAGCGCAGTGAAGGGATAGGACGTTTGTTTGCAAGAGGGTCTTTGAGGATGGAGTCTAGTAAACAAAGTGGGGACAAGTGATGACCAGTTTGGAGACAAATGGAAGAAAGGGTTAGTTTGCTCCTTCAGCTA
>ENSMUSG00000026028.25|Trak2
TGAGGCTCACCACTAACTGACCTCGTGTATAAATTAGCACATGAAGGAGAGAGATGCACTGAGAGTGGAGACCGGCCTAACTTGAGAGAAAAGGGATGTTGCAGAAGGACTGTGAATGTGGAGAGAGCGCAGTGAAGGGATAGGACGTTTGTTTGCAAGAGGGTCTTTGAGGATGGAGTCTAGTAAACAAAGTGGGGACAAGTGATGACCAGTTTGGAGACAAATGGAAGAAAGGGTTAGTTTGCTCCTTCAGCTACGTT
>ENSMUSG00000026028.26|Trak2
GCTCACCACTAACTGACCTCGTGTATAAATTAGCACATGAAGGAGAGAGATGCACTGAGAGTGGAGACCGGCCTAACTTGAGAGAAAAGGGATGTTGCAGAAGGACTGTGAATGTGGAGAGAGCGCAGTGAAGGGATAGGACGTTTGTTTGCAAGAGGGTCTTTGAGGATGGAGTCTAGTAAACAAAGTGGGGACAAGTGATGACCAGTTTGGAGACAAATGGAAGAAAGGGTTAGTTTGCTCCTTCAGCTACGTTTCCT
>ENSMUSG00000026028.27|Trak2
ACCACTAACTGACCTCGTGTATAAATTAGCACATGAAGGAGAGAGATGCACTGAGAGTGGAGACCGGCCTAACTTGAGAGAAAAGGGATGTTGCAGAAGGACTGTGAATGTGGAGAGAGCGCAGTGAAGGGATAGGACGTTTGTTTGCAAGAGGGTCTTTGAGGATGGAGTCTAGTAAACAAAGTGGGGACAAGTGATGACCAGTTTGGAGACAAATGGAAGAAAGGGTTAGTTTGCTCCTTCAGCTACGTTTCCTTGCC
>ENSMUSG00000026028.28|Trak2
CTAACTGACCTCGTGTATAAATTAGCACATGAAGGAGAGAGATGCACTGAGAGTGGAGACCGGCCTAACTTGAGAGAAAAGGGATGTTGCAGAAGGACTGTGAATGTGGAGAGAGCGCAGTGAAGGGATAGGACGTTTGTTTGCAAGAGGGTCTTTGAGGATGGAGTCTAGTAAACAAAGTGGGGACAAGTGATGACCAGTTTGGAGACAAATGGAAGAAAGGGTTAGTTTGCTCCTTCAGCTACGTTTCCTTGCCTTGG
>ENSMUSG00000026028.29|Trak2
CTGACCTCGTGTATAAATTAGCACATGAAGGAGAGAGATGCACTGAGAGTGGAGACCGGCCTAACTTGAGAGAAAAGGGATGTTGCAGAAGGACTGTGAATGTGGAGAGAGCGCAGTGAAGGGATAGGACGTTTGTTTGCAAGAGGGTCTTTGAGGATGGAGTCTAGTAAACAAAGTGGGGACAAGTGATGACCAGTTTGGAGACAAATGGAAGAAAGGGTTAGTTTGCTCCTTCAGCTACGTTTCCTTGCCTTGGAAAT
>ENSMUSG00000026028.30|Trak2
CCTCGTGTATAAATTAGCACATGAAGGAGAGAGATGCACTGAGAGTGGAGACCGGCCTAACTTGAGAGAAAAGGGATGTTGCAGAAGGACTGTGAATGTGGAGAGAGCGCAGTGAAGGGATAGGACGTTTGTTTGCAAGAGGGTCTTTGAGGATGGAGTCTAGTAAACAAAGTGGGGACAAGTGATGACCAGTTTGGAGACAAATGGAAGAAAGGGTTAGTTTGCTCCTTCAGCTACGTTTCCTTGCCTTGGAAATAGTG
>ENSMUSG00000026028.31|Trak2
GTGTATAAATTAGCACATGAAGGAGAGAGATGCACTGAGAGTGGAGACCGGCCTAACTTGAGAGAAAAGGGATGTTGCAGAAGGACTGTGAATGTGGAGAGAGCGCAGTGAAGGGATAGGACGTTTGTTTGCAAGAGGGTCTTTGAGGATGGAGTCTAGTAAACAAAGTGGGGACAAGTGATGACCAGTTTGGAGACAAATGGAAGAAAGGGTTAGTTTGCTCCTTCAGCTACGTTTCCTTGCCTTGGAAATAGTGAATA
>ENSMUSG00000026028.32|Trak2
ATAAATTAGCACATGAAGGAGAGAGATGCACTGAGAGTGGAGACCGGCCTAACTTGAGAGAAAAGGGATGTTGCAGAAGGACTGTGAATGTGGAGAGAGCGCAGTGAAGGGATAGGACGTTTGTTTGCAAGAGGGTCTTTGAGGATGGAGTCTAGTAAACAAAGTGGGGACAAGTGATGACCAGTTTGGAGACAAATGGAAGAAAGGGTTAGTTTGCTCCTTCAGCTACGTTTCCTTGCCTTGGAAATAGTGAATAGAAA
>ENSMUSG00000026028.33|Trak2
ATTAGCACATGAAGGAGAGAGATGCACTGAGAGTGGAGACCGGCCTAACTTGAGAGAAAAGGGATGTTGCAGAAGGACTGTGAATGTGGAGAGAGCGCAGTGAAGGGATAGGACGTTTGTTTGCAAGAGGGTCTTTGAGGATGGAGTCTAGTAAACAAAGTGGGGACAAGTGATGACCAGTTTGGAGACAAATGGAAGAAAGGGTTAGTTTGCTCCTTCAGCTACGTTTCCTTGCCTTGGAAATAGTGAATAGAAAACTA
>ENSMUSG00000026028.34|Trak2
GCACATGAAGGAGAGAGATGCACTGAGAGTGGAGACCGGCCTAACTTGAGAGAAAAGGGATGTTGCAGAAGGACTGTGAATGTGGAGAGAGCGCAGTGAAGGGATAGGACGTTTGTTTGCAAGAGGGTCTTTGAGGATGGAGTCTAGTAAACAAAGTGGGGACAAGTGATGACCAGTTTGGAGACAAATGGAAGAAAGGGTTAGTTTGCTCCTTCAGCTACGTTTCCTTGCCTTGGAAATAGTGAATAGAAAACTAAACC
>ENSMUSG00000026028.35|Trak2
ATGAAGGAGAGAGATGCACTGAGAGTGGAGACCGGCCTAACTTGAGAGAAAAGGGATGTTGCAGAAGGACTGTGAATGTGGAGAGAGCGCAGTGAAGGGATAGGACGTTTGTTTGCAAGAGGGTCTTTGAGGATGGAGTCTAGTAAACAAAGTGGGGACAAGTGATGACCAGTTTGGAGACAAATGGAAGAAAGGGTTAGTTTGCTCCTTCAGCTACGTTTCCTTGCCTTGGAAATAGTGAATAGAAAACTAAACCAAAT
>ENSMUSG00000026028.36|Trak2
AGGAGAGAGATGCACTGAGAGTGGAGACCGGCCTAACTTGAGAGAAAAGGGATGTTGCAGAAGGACTGTGAATGTGGAGAGAGCGCAGTGAAGGGATAGGACGTTTGTTTGCAAGAGGGTCTTTGAGGATGGAGTCTAGTAAACAAAGTGGGGACAAGTGATGACCAGTTTGGAGACAAATGGAAGAAAGGGTTAGTTTGCTCCTTCAGCTACGTTTCCTTGCCTTGGAAATAGTGAATAGAAAACTAAACCAAATTCTA
>ENSMUSG00000026028.37|Trak2
GAGAGATGCACTGAGAGTGGAGACCGGCCTAACTTGAGAGAAAAGGGATGTTGCAGAAGGACTGTGAATGTGGAGAGAGCGCAGTGAAGGGATAGGACGTTTGTTTGCAAGAGGGTCTTTGAGGATGGAGTCTAGTAAACAAAGTGGGGACAAGTGATGACCAGTTTGGAGACAAATGGAAGAAAGGGTTAGTTTGCTCCTTCAGCTACGTTTCCTTGCCTTGGAAATAGTGAATAGAAAACTAAACCAAATTCTATTGA
>ENSMUSG00000026028.38|Trak2
GATGCACTGAGAGTGGAGACCGGCCTAACTTGAGAGAAAAGGGATGTTGCAGAAGGACTGTGAATGTGGAGAGAGCGCAGTGAAGGGATAGGACGTTTGTTTGCAAGAGGGTCTTTGAGGATGGAGTCTAGTAAACAAAGTGGGGACAAGTGATGACCAGTTTGGAGACAAATGGAAGAAAGGGTTAGTTTGCTCCTTCAGCTACGTTTCCTTGCCTTGGAAATAGTGAATAGAAAACTAAACCAAATTCTATTGAAATG
>ENSMUSG00000026028.39|Trak2
CACTGAGAGTGGAGACCGGCCTAACTTGAGAGAAAAGGGATGTTGCAGAAGGACTGTGAATGTGGAGAGAGCGCAGTGAAGGGATAGGACGTTTGTTTGCAAGAGGGTCTTTGAGGATGGAGTCTAGTAAACAAAGTGGGGACAAGTGATGACCAGTTTGGAGACAAATGGAAGAAAGGGTTAGTTTGCTCCTTCAGCTACGTTTCCTTGCCTTGGAAATAGTGAATAGAAAACTAAACCAAATTCTATTGAAATGTGAC
>ENSMUSG00000026028.40|Trak2
GAGAGTGGAGACCGGCCTAACTTGAGAGAAAAGGGATGTTGCAGAAGGACTGTGAATGTGGAGAGAGCGCAGTGAAGGGATAGGACGTTTGTTTGCAAGAGGGTCTTTGAGGATGGAGTCTAGTAAACAAAGTGGGGACAAGTGATGACCAGTTTGGAGACAAATGGAAGAAAGGGTTAGTTTGCTCCTTCAGCTACGTTTCCTTGCCTTGGAAATAGTGAATAGAAAACTAAACCAAATTCTATTGAAATGTGACAGTA
>ENSMUSG00000026028.41|Trak2
GTGGAGACCGGCCTAACTTGAGAGAAAAGGGATGTTGCAGAAGGACTGTGAATGTGGAGAGAGCGCAGTGAAGGGATAGGACGTTTGTTTGCAAGAGGGTCTTTGAGGATGGAGTCTAGTAAACAAAGTGGGGACAAGTGATGACCAGTTTGGAGACAAATGGAAGAAAGGGTTAGTTTGCTCCTTCAGCTACGTTTCCTTGCCTTGGAAATAGTGAATAGAAAACTAAACCAAATTCTATTGAAATGTGACAGTAATGC
>ENSMUSG00000026028.42|Trak2
AGACCGGCCTAACTTGAGAGAAAAGGGATGTTGCAGAAGGACTGTGAATGTGGAGAGAGCGCAGTGAAGGGATAGGACGTTTGTTTGCAAGAGGGTCTTTGAGGATGGAGTCTAGTAAACAAAGTGGGGACAAGTGATGACCAGTTTGGAGACAAATGGAAGAAAGGGTTAGTTTGCTCCTTCAGCTACGTTTCCTTGCCTTGGAAATAGTGAATAGAAAACTAAACCAAATTCTATTGAAATGTGACAGTAATGCTAAA
>ENSMUSG00000026028.43|Trak2
CGGCCTAACTTGAGAGAAAAGGGATGTTGCAGAAGGACTGTGAATGTGGAGAGAGCGCAGTGAAGGGATAGGACGTTTGTTTGCAAGAGGGTCTTTGAGGATGGAGTCTAGTAAACAAAGTGGGGACAAGTGATGACCAGTTTGGAGACAAATGGAAGAAAGGGTTAGTTTGCTCCTTCAGCTACGTTTCCTTGCCTTGGAAATAGTGAATAGAAAACTAAACCAAATTCTATTGAAATGTGACAGTAATGCTAAACTGC
>ENSMUSG00000026028.44|Trak2
CTAACTTGAGAGAAAAGGGATGTTGCAGAAGGACTGTGAATGTGGAGAGAGCGCAGTGAAGGGATAGGACGTTTGTTTGCAAGAGGGTCTTTGAGGATGGAGTCTAGTAAACAAAGTGGGGACAAGTGATGACCAGTTTGGAGACAAATGGAAGAAAGGGTTAGTTTGCTCCTTCAGCTACGTTTCCTTGCCTTGGAAATAGTGAATAGAAAACTAAACCAAATTCTATTGAAATGTGACAGTAATGCTAAACTGCTAGC
>ENSMUSG00000026028.45|Trak2
CTTGAGAGAAAAGGGATGTTGCAGAAGGACTGTGAATGTGGAGAGAGCGCAGTGAAGGGATAGGACGTTTGTTTGCAAGAGGGTCTTTGAGGATGGAGTCTAGTAAACAAAGTGGGGACAAGTGATGACCAGTTTGGAGACAAATGGAAGAAAGGGTTAGTTTGCTCCTTCAGCTACGTTTCCTTGCCTTGGAAATAGTGAATAGAAAACTAAACCAAATTCTATTGAAATGTGACAGTAATGCTAAACTGCTAGCACCT
>ENSMUSG00000026028.46|Trak2
AGAGAAAAGGGATGTTGCAGAAGGACTGTGAATGTGGAGAGAGCGCAGTGAAGGGATAGGACGTTTGTTTGCAAGAGGGTCTTTGAGGATGGAGTCTAGTAAACAAAGTGGGGACAAGTGATGACCAGTTTGGAGACAAATGGAAGAAAGGGTTAGTTTGCTCCTTCAGCTACGTTTCCTTGCCTTGGAAATAGTGAATAGAAAACTAAACCAAATTCTATTGAAATGTGACAGTAATGCTAAACTGCTAGCACCTTTGT
>ENSMUSG00000026028.47|Trak2
AAAAGGGATGTTGCAGAAGGACTGTGAATGTGGAGAGAGCGCAGTGAAGGGATAGGACGTTTGTTTGCAAGAGGGTCTTTGAGGATGGAGTCTAGTAAACAAAGTGGGGACAAGTGATGACCAGTTTGGAGACAAATGGAAGAAAGGGTTAGTTTGCTCCTTCAGCTACGTTTCCTTGCCTTGGAAATAGTGAATAGAAAACTAAACCAAATTCTATTGAAATGTGACAGTAATGCTAAACTGCTAGCACCTTTGTCCCT
>ENSMUSG00000026028.48|Trak2
GGGATGTTGCAGAAGGACTGTGAATGTGGAGAGAGCGCAGTGAAGGGATAGGACGTTTGTTTGCAAGAGGGTCTTTGAGGATGGAGTCTAGTAAACAAAGTGGGGACAAGTGATGACCAGTTTGGAGACAAATGGAAGAAAGGGTTAGTTTGCTCCTTCAGCTACGTTTCCTTGCCTTGGAAATAGTGAATAGAAAACTAAACCAAATTCTATTGAAATGTGACAGTAATGCTAAACTGCTAGCACCTTTGTCCCTAGAG
>ENSMUSG00000026028.49|Trak2
TGTTGCAGAAGGACTGTGAATGTGGAGAGAGCGCAGTGAAGGGATAGGACGTTTGTTTGCAAGAGGGTCTTTGAGGATGGAGTCTAGTAAACAAAGTGGGGACAAGTGATGACCAGTTTGGAGACAAATGGAAGAAAGGGTTAGTTTGCTCCTTCAGCTACGTTTCCTTGCCTTGGAAATAGTGAATAGAAAACTAAACCAAATTCTATTGAAATGTGACAGTAATGCTAAACTGCTAGCACCTTTGTCCCTAGAGAACA
>ENSMUSG00000026028.50|Trak2
GCAGAAGGACTGTGAATGTGGAGAGAGCGCAGTGAAGGGATAGGACGTTTGTTTGCAAGAGGGTCTTTGAGGATGGAGTCTAGTAAACAAAGTGGGGACAAGTGATGACCAGTTTGGAGACAAATGGAAGAAAGGGTTAGTTTGCTCCTTCAGCTACGTTTCCTTGCCTTGGAAATAGTGAATAGAAAACTAAACCAAATTCTATTGAAATGTGACAGTAATGCTAAACTGCTAGCACCTTTGTCCCTAGAGAACACAAG
>ENSMUSG00000026028.51|Trak2
AAGGACTGTGAATGTGGAGAGAGCGCAGTGAAGGGATAGGACGTTTGTTTGCAAGAGGGTCTTTGAGGATGGAGTCTAGTAAACAAAGTGGGGACAAGTGATGACCAGTTTGGAGACAAATGGAAGAAAGGGTTAGTTTGCTCCTTCAGCTACGTTTCCTTGCCTTGGAAATAGTGAATAGAAAACTAAACCAAATTCTATTGAAATGTGACAGTAATGCTAAACTGCTAGCACCTTTGTCCCTAGAGAACACAAGCCGG
>ENSMUSG00000026028.52|Trak2
ACTGTGAATGTGGAGAGAGCGCAGTGAAGGGATAGGACGTTTGTTTGCAAGAGGGTCTTTGAGGATGGAGTCTAGTAAACAAAGTGGGGACAAGTGATGACCAGTTTGGAGACAAATGGAAGAAAGGGTTAGTTTGCTCCTTCAGCTACGTTTCCTTGCCTTGGAAATAGTGAATAGAAAACTAAACCAAATTCTATTGAAATGTGACAGTAATGCTAAACTGCTAGCACCTTTGTCCCTAGAGAACACAAGCCGGAAGC
>ENSMUSG00000026028.53|Trak2
TGAATGTGGAGAGAGCGCAGTGAAGGGATAGGACGTTTGTTTGCAAGAGGGTCTTTGAGGATGGAGTCTAGTAAACAAAGTGGGGACAAGTGATGACCAGTTTGGAGACAAATGGAAGAAAGGGTTAGTTTGCTCCTTCAGCTACGTTTCCTTGCCTTGGAAATAGTGAATAGAAAACTAAACCAAATTCTATTGAAATGTGACAGTAATGCTAAACTGCTAGCACCTTTGTCCCTAGAGAACACAAGCCGGAAGCGCCT
>ENSMUSG00000026028.54|Trak2
TGTGGAGAGAGCGCAGTGAAGGGATAGGACGTTTGTTTGCAAGAGGGTCTTTGAGGATGGAGTCTAGTAAACAAAGTGGGGACAAGTGATGACCAGTTTGGAGACAAATGGAAGAAAGGGTTAGTTTGCTCCTTCAGCTACGTTTCCTTGCCTTGGAAATAGTGAATAGAAAACTAAACCAAATTCTATTGAAATGTGACAGTAATGCTAAACTGCTAGCACCTTTGTCCCTAGAGAACACAAGCCGGAAGCGCCTGCCT
>ENSMUSG00000026028.55|Trak2
GAGAGAGCGCAGTGAAGGGATAGGACGTTTGTTTGCAAGAGGGTCTTTGAGGATGGAGTCTAGTAAACAAAGTGGGGACAAGTGATGACCAGTTTGGAGACAAATGGAAGAAAGGGTTAGTTTGCTCCTTCAGCTACGTTTCCTTGCCTTGGAAATAGTGAATAGAAAACTAAACCAAATTCTATTGAAATGTGACAGTAATGCTAAACTGCTAGCACCTTTGTCCCTAGAGAACACAAGCCGGAAGCGCCTGCCTAGGA
>ENSMUSG00000026028.56|Trak2
GAGCGCAGTGAAGGGATAGGACGTTTGTTTGCAAGAGGGTCTTTGAGGATGGAGTCTAGTAAACAAAGTGGGGACAAGTGATGACCAGTTTGGAGACAAATGGAAGAAAGGGTTAGTTTGCTCCTTCAGCTACGTTTCCTTGCCTTGGAAATAGTGAATAGAAAACTAAACCAAATTCTATTGAAATGTGACAGTAATGCTAAACTGCTAGCACCTTTGTCCCTAGAGAACACAAGCCGGAAGCGCCTGCCTAGGAAGGA
>ENSMUSG00000026028.57|Trak2
GCAGTGAAGGGATAGGACGTTTGTTTGCAAGAGGGTCTTTGAGGATGGAGTCTAGTAAACAAAGTGGGGACAAGTGATGACCAGTTTGGAGACAAATGGAAGAAAGGGTTAGTTTGCTCCTTCAGCTACGTTTCCTTGCCTTGGAAATAGTGAATAGAAAACTAAACCAAATTCTATTGAAATGTGACAGTAATGCTAAACTGCTAGCACCTTTGTCCCTAGAGAACACAAGCCGGAAGCGCCTGCCTAGGAAGGAAACC
>ENSMUSG00000026028.58|Trak2
TGAAGGGATAGGACGTTTGTTTGCAAGAGGGTCTTTGAGGATGGAGTCTAGTAAACAAAGTGGGGACAAGTGATGACCAGTTTGGAGACAAATGGAAGAAAGGGTTAGTTTGCTCCTTCAGCTACGTTTCCTTGCCTTGGAAATAGTGAATAGAAAACTAAACCAAATTCTATTGAAATGTGACAGTAATGCTAAACTGCTAGCACCTTTGTCCCTAGAGAACACAAGCCGGAAGCGCCTGCCTAGGAAGGAAACCTGGA
>ENSMUSG00000026028.59|Trak2
GGGATAGGACGTTTGTTTGCAAGAGGGTCTTTGAGGATGGAGTCTAGTAAACAAAGTGGGGACAAGTGATGACCAGTTTGGAGACAAATGGAAGAAAGGGTTAGTTTGCTCCTTCAGCTACGTTTCCTTGCCTTGGAAATAGTGAATAGAAAACTAAACCAAATTCTATTGAAATGTGACAGTAATGCTAAACTGCTAGCACCTTTGTCCCTAGAGAACACAAGCCGGAAGCGCCTGCCTAGGAAGGAAACCTGGAACAG
>ENSMUSG00000026028.60|Trak2
TAGGACGTTTGTTTGCAAGAGGGTCTTTGAGGATGGAGTCTAGTAAACAAAGTGGGGACAAGTGATGACCAGTTTGGAGACAAATGGAAGAAAGGGTTAGTTTGCTCCTTCAGCTACGTTTCCTTGCCTTGGAAATAGTGAATAGAAAACTAAACCAAATTCTATTGAAATGTGACAGTAATGCTAAACTGCTAGCACCTTTGTCCCTAGAGAACACAAGCCGGAAGCGCCTGCCTAGGAAGGAAACCTGGAACAGGCGA
>ENSMUSG00000026028.61|Trak2
ACGTTTGTTTGCAAGAGGGTCTTTGAGGATGGAGTCTAGTAAACAAAGTGGGGACAAGTGATGACCAGTTTGGAGACAAATGGAAGAAAGGGTTAGTTTGCTCCTTCAGCTACGTTTCCTTGCCTTGGAAATAGTGAATAGAAAACTAAACCAAATTCTATTGAAATGTGACAGTAATGCTAAACTGCTAGCACCTTTGTCCCTAGAGAACACAAGCCGGAAGCGCCTGCCTAGGAAGGAAACCTGGAACAGGCGATCCT
>ENSMUSG00000026028.62|Trak2
TTGTTTGCAAGAGGGTCTTTGAGGATGGAGTCTAGTAAACAAAGTGGGGACAAGTGATGACCAGTTTGGAGACAAATGGAAGAAAGGGTTAGTTTGCTCCTTCAGCTACGTTTCCTTGCCTTGGAAATAGTGAATAGAAAACTAAACCAAATTCTATTGAAATGTGACAGTAATGCTAAACTGCTAGCACCTTTGTCCCTAGAGAACACAAGCCGGAAGCGCCTGCCTAGGAAGGAAACCTGGAACAGGCGATCCTGGAG
>ENSMUSG00000026028.63|Trak2
TTGCAAGAGGGTCTTTGAGGATGGAGTCTAGTAAACAAAGTGGGGACAAGTGATGACCAGTTTGGAGACAAATGGAAGAAAGGGTTAGTTTGCTCCTTCAGCTACGTTTCCTTGCCTTGGAAATAGTGAATAGAAAACTAAACCAAATTCTATTGAAATGTGACAGTAATGCTAAACTGCTAGCACCTTTGTCCCTAGAGAACACAAGCCGGAAGCGCCTGCCTAGGAAGGAAACCTGGAACAGGCGATCCTGGAGAGTT
>ENSMUSG00000026028.64|Trak2
AAGAGGGTCTTTGAGGATGGAGTCTAGTAAACAAAGTGGGGACAAGTGATGACCAGTTTGGAGACAAATGGAAGAAAGGGTTAGTTTGCTCCTTCAGCTACGTTTCCTTGCCTTGGAAATAGTGAATAGAAAACTAAACCAAATTCTATTGAAATGTGACAGTAATGCTAAACTGCTAGCACCTTTGTCCCTAGAGAACACAAGCCGGAAGCGCCTGCCTAGGAAGGAAACCTGGAACAGGCGATCCTGGAGAGTTGGCG
>ENSMUSG00000026028.65|Trak2
GGGTCTTTGAGGATGGAGTCTAGTAAACAAAGTGGGGACAAGTGATGACCAGTTTGGAGACAAATGGAAGAAAGGGTTAGTTTGCTCCTTCAGCTACGTTTCCTTGCCTTGGAAATAGTGAATAGAAAACTAAACCAAATTCTATTGAAATGTGACAGTAATGCTAAACTGCTAGCACCTTTGTCCCTAGAGAACACAAGCCGGAAGCGCCTGCCTAGGAAGGAAACCTGGAACAGGCGATCCTGGAGAGTTGGCGCCTG
>ENSMUSG00000026028.66|Trak2
CTTTGAGGATGGAGTCTAGTAAACAAAGTGGGGACAAGTGATGACCAGTTTGGAGACAAATGGAAGAAAGGGTTAGTTTGCTCCTTCAGCTACGTTTCCTTGCCTTGGAAATAGTGAATAGAAAACTAAACCAAATTCTATTGAAATGTGACAGTAATGCTAAACTGCTAGCACCTTTGTCCCTAGAGAACACAAGCCGGAAGCGCCTGCCTAGGAAGGAAACCTGGAACAGGCGATCCTGGAGAGTTGGCGCCTGTGAA
>ENSMUSG00000026028.67|Trak2
GAGGATGGAGTCTAGTAAACAAAGTGGGGACAAGTGATGACCAGTTTGGAGACAAATGGAAGAAAGGGTTAGTTTGCTCCTTCAGCTACGTTTCCTTGCCTTGGAAATAGTGAATAGAAAACTAAACCAAATTCTATTGAAATGTGACAGTAATGCTAAACTGCTAGCACCTTTGTCCCTAGAGAACACAAGCCGGAAGCGCCTGCCTAGGAAGGAAACCTGGAACAGGCGATCCTGGAGAGTTGGCGCCTGTGAAGTTG
>ENSMUSG00000026028.68|Trak2
ATGGAGTCTAGTAAACAAAGTGGGGACAAGTGATGACCAGTTTGGAGACAAATGGAAGAAAGGGTTAGTTTGCTCCTTCAGCTACGTTTCCTTGCCTTGGAAATAGTGAATAGAAAACTAAACCAAATTCTATTGAAATGTGACAGTAATGCTAAACTGCTAGCACCTTTGTCCCTAGAGAACACAAGCCGGAAGCGCCTGCCTAGGAAGGAAACCTGGAACAGGCGATCCTGGAGAGTTGGCGCCTGTGAAGTTGTCTG
>ENSMUSG00000026028.69|Trak2
AGTCTAGTAAACAAAGTGGGGACAAGTGATGACCAGTTTGGAGACAAATGGAAGAAAGGGTTAGTTTGCTCCTTCAGCTACGTTTCCTTGCCTTGGAAATAGTGAATAGAAAACTAAACCAAATTCTATTGAAATGTGACAGTAATGCTAAACTGCTAGCACCTTTGTCCCTAGAGAACACAAGCCGGAAGCGCCTGCCTAGGAAGGAAACCTGGAACAGGCGATCCTGGAGAGTTGGCGCCTGTGAAGTTGTCTGTTAC
>ENSMUSG00000026028.70|Trak2
TAGTAAACAAAGTGGGGACAAGTGATGACCAGTTTGGAGACAAATGGAAGAAAGGGTTAGTTTGCTCCTTCAGCTACGTTTCCTTGCCTTGGAAATAGTGAATAGAAAACTAAACCAAATTCTATTGAAATGTGACAGTAATGCTAAACTGCTAGCACCTTTGTCCCTAGAGAACACAAGCCGGAAGCGCCTGCCTAGGAAGGAAACCTGGAACAGGCGATCCTGGAGAGTTGGCGCCTGTGAAGTTGTCTGTTACTGAG
>ENSMUSG00000026028.71|Trak2
AAACAAAGTGGGGACAAGTGATGACCAGTTTGGAGACAAATGGAAGAAAGGGTTAGTTTGCTCCTTCAGCTACGTTTCCTTGCCTTGGAAATAGTGAATAGAAAACTAAACCAAATTCTATTGAAATGTGACAGTAATGCTAAACTGCTAGCACCTTTGTCCCTAGAGAACACAAGCCGGAAGCGCCTGCCTAGGAAGGAAACCTGGAACAGGCGATCCTGGAGAGTTGGCGCCTGTGAAGTTGTCTGTTACTGAGCCAG
>ENSMUSG00000026028.72|Trak2
AAAGTGGGGACAAGTGATGACCAGTTTGGAGACAAATGGAAGAAAGGGTTAGTTTGCTCCTTCAGCTACGTTTCCTTGCCTTGGAAATAGTGAATAGAAAACTAAACCAAATTCTATTGAAATGTGACAGTAATGCTAAACTGCTAGCACCTTTGTCCCTAGAGAACACAAGCCGGAAGCGCCTGCCTAGGAAGGAAACCTGGAACAGGCGATCCTGGAGAGTTGGCGCCTGTGAAGTTGTCTGTTACTGAGCCAGTGGG
>ENSMUSG00000026028.73|Trak2
TGGGGACAAGTGATGACCAGTTTGGAGACAAATGGAAGAAAGGGTTAGTTTGCTCCTTCAGCTACGTTTCCTTGCCTTGGAAATAGTGAATAGAAAACTAAACCAAATTCTATTGAAATGTGACAGTAATGCTAAACTGCTAGCACCTTTGTCCCTAGAGAACACAAGCCGGAAGCGCCTGCCTAGGAAGGAAACCTGGAACAGGCGATCCTGGAGAGTTGGCGCCTGTGAAGTTGTCTGTTACTGAGCCAGTGGGTGAT
>ENSMUSG00000026028.74|Trak2
GACAAGTGATGACCAGTTTGGAGACAAATGGAAGAAAGGGTTAGTTTGCTCCTTCAGCTACGTTTCCTTGCCTTGGAAATAGTGAATAGAAAACTAAACCAAATTCTATTGAAATGTGACAGTAATGCTAAACTGCTAGCACCTTTGTCCCTAGAGAACACAAGCCGGAAGCGCCTGCCTAGGAAGGAAACCTGGAACAGGCGATCCTGGAGAGTTGGCGCCTGTGAAGTTGTCTGTTACTGAGCCAGTGGGTGATACCG
>ENSMUSG00000026028.75|Trak2
AGTGATGACCAGTTTGGAGACAAATGGAAGAAAGGGTTAGTTTGCTCCTTCAGCTACGTTTCCTTGCCTTGGAAATAGTGAATAGAAAACTAAACCAAATTCTATTGAAATGTGACAGTAATGCTAAACTGCTAGCACCTTTGTCCCTAGAGAACACAAGCCGGAAGCGCCTGCCTAGGAAGGAAACCTGGAACAGGCGATCCTGGAGAGTTGGCGCCTGTGAAGTTGTCTGTTACTGAGCCAGTGGGTGATACCGTCCC
>ENSMUSG00000026028.76|Trak2
ATGACCAGTTTGGAGACAAATGGAAGAAAGGGTTAGTTTGCTCCTTCAGCTACGTTTCCTTGCCTTGGAAATAGTGAATAGAAAACTAAACCAAATTCTATTGAAATGTGACAGTAATGCTAAACTGCTAGCACCTTTGTCCCTAGAGAACACAAGCCGGAAGCGCCTGCCTAGGAAGGAAACCTGGAACAGGCGATCCTGGAGAGTTGGCGCCTGTGAAGTTGTCTGTTACTGAGCCAGTGGGTGATACCGTCCCTGCT
>ENSMUSG00000026028.77|Trak2
CCAGTTTGGAGACAAATGGAAGAAAGGGTTAGTTTGCTCCTTCAGCTACGTTTCCTTGCCTTGGAAATAGTGAATAGAAAACTAAACCAAATTCTATTGAAATGTGACAGTAATGCTAAACTGCTAGCACCTTTGTCCCTAGAGAACACAAGCCGGAAGCGCCTGCCTAGGAAGGAAACCTGGAACAGGCGATCCTGGAGAGTTGGCGCCTGTGAAGTTGTCTGTTACTGAGCCAGTGGGTGATACCGTCCCTGCTGGTC
>ENSMUSG00000026028.78|Trak2
TTTGGAGACAAATGGAAGAAAGGGTTAGTTTGCTCCTTCAGCTACGTTTCCTTGCCTTGGAAATAGTGAATAGAAAACTAAACCAAATTCTATTGAAATGTGACAGTAATGCTAAACTGCTAGCACCTTTGTCCCTAGAGAACACAAGCCGGAAGCGCCTGCCTAGGAAGGAAACCTGGAACAGGCGATCCTGGAGAGTTGGCGCCTGTGAAGTTGTCTGTTACTGAGCCAGTGGGTGATACCGTCCCTGCTGGTCCCTG
>ENSMUSG00000026028.79|Trak2
GAGACAAATGGAAGAAAGGGTTAGTTTGCTCCTTCAGCTACGTTTCCTTGCCTTGGAAATAGTGAATAGAAAACTAAACCAAATTCTATTGAAATGTGACAGTAATGCTAAACTGCTAGCACCTTTGTCCCTAGAGAACACAAGCCGGAAGCGCCTGCCTAGGAAGGAAACCTGGAACAGGCGATCCTGGAGAGTTGGCGCCTGTGAAGTTGTCTGTTACTGAGCCAGTGGGTGATACCGTCCCTGCTGGTCCCTGGTCA
>ENSMUSG00000026028.80|Trak2
CAAATGGAAGAAAGGGTTAGTTTGCTCCTTCAGCTACGTTTCCTTGCCTTGGAAATAGTGAATAGAAAACTAAACCAAATTCTATTGAAATGTGACAGTAATGCTAAACTGCTAGCACCTTTGTCCCTAGAGAACACAAGCCGGAAGCGCCTGCCTAGGAAGGAAACCTGGAACAGGCGATCCTGGAGAGTTGGCGCCTGTGAAGTTGTCTGTTACTGAGCCAGTGGGTGATACCGTCCCTGCTGGTCCCTGGTCAAATG
>ENSMUSG00000026028.81|Trak2
TGGAAGAAAGGGTTAGTTTGCTCCTTCAGCTACGTTTCCTTGCCTTGGAAATAGTGAATAGAAAACTAAACCAAATTCTATTGAAATGTGACAGTAATGCTAAACTGCTAGCACCTTTGTCCCTAGAGAACACAAGCCGGAAGCGCCTGCCTAGGAAGGAAACCTGGAACAGGCGATCCTGGAGAGTTGGCGCCTGTGAAGTTGTCTGTTACTGAGCCAGTGGGTGATACCGTCCCTGCTGGTCCCTGGTCAAATGCATC
>ENSMUSG00000026028.82|Trak2
AGAAAGGGTTAGTTTGCTCCTTCAGCTACGTTTCCTTGCCTTGGAAATAGTGAATAGAAAACTAAACCAAATTCTATTGAAATGTGACAGTAATGCTAAACTGCTAGCACCTTTGTCCCTAGAGAACACAAGCCGGAAGCGCCTGCCTAGGAAGGAAACCTGGAACAGGCGATCCTGGAGAGTTGGCGCCTGTGAAGTTGTCTGTTACTGAGCCAGTGGGTGATACCGTCCCTGCTGGTCCCTGGTCAAATGCATCCATC
>ENSMUSG00000026028.83|Trak2
AGGGTTAGTTTGCTCCTTCAGCTACGTTTCCTTGCCTTGGAAATAGTGAATAGAAAACTAAACCAAATTCTATTGAAATGTGACAGTAATGCTAAACTGCTAGCACCTTTGTCCCTAGAGAACACAAGCCGGAAGCGCCTGCCTAGGAAGGAAACCTGGAACAGGCGATCCTGGAGAGTTGGCGCCTGTGAAGTTGTCTGTTACTGAGCCAGTGGGTGATACCGTCCCTGCTGGTCCCTGGTCAAATGCATCCATCCAAT
>ENSMUSG00000026028.84|Trak2
TTAGTTTGCTCCTTCAGCTACGTTTCCTTGCCTTGGAAATAGTGAATAGAAAACTAAACCAAATTCTATTGAAATGTGACAGTAATGCTAAACTGCTAGCACCTTTGTCCCTAGAGAACACAAGCCGGAAGCGCCTGCCTAGGAAGGAAACCTGGAACAGGCGATCCTGGAGAGTTGGCGCCTGTGAAGTTGTCTGTTACTGAGCCAGTGGGTGATACCGTCCCTGCTGGTCCCTGGTCAAATGCATCCATCCAATGGTG
>ENSMUSG00000026028.85|Trak2
TTTGCTCCTTCAGCTACGTTTCCTTGCCTTGGAAATAGTGAATAGAAAACTAAACCAAATTCTATTGAAATGTGACAGTAATGCTAAACTGCTAGCACCTTTGTCCCTAGAGAACACAAGCCGGAAGCGCCTGCCTAGGAAGGAAACCTGGAACAGGCGATCCTGGAGAGTTGGCGCCTGTGAAGTTGTCTGTTACTGAGCCAGTGGGTGATACCGTCCCTGCTGGTCCCTGGTCAAATGCATCCATCCAATGGTGCACT
>ENSMUSG00000026028.86|Trak2
CTCCTTCAGCTACGTTTCCTTGCCTTGGAAATAGTGAATAGAAAACTAAACCAAATTCTATTGAAATGTGACAGTAATGCTAAACTGCTAGCACCTTTGTCCCTAGAGAACACAAGCCGGAAGCGCCTGCCTAGGAAGGAAACCTGGAACAGGCGATCCTGGAGAGTTGGCGCCTGTGAAGTTGTCTGTTACTGAGCCAGTGGGTGATACCGTCCCTGCTGGTCCCTGGTCAAATGCATCCATCCAATGGTGCACTCTCA
>ENSMUSG00000026028.87|Trak2
TTCAGCTACGTTTCCTTGCCTTGGAAATAGTGAATAGAAAACTAAACCAAATTCTATTGAAATGTGACAGTAATGCTAAACTGCTAGCACCTTTGTCCCTAGAGAACACAAGCCGGAAGCGCCTGCCTAGGAAGGAAACCTGGAACAGGCGATCCTGGAGAGTTGGCGCCTGTGAAGTTGTCTGTTACTGAGCCAGTGGGTGATACCGTCCCTGCTGGTCCCTGGTCAAATGCATCCATCCAATGGTGCACTCTCAGCAT
>ENSMUSG00000026028.88|Trak2
GCTACGTTTCCTTGCCTTGGAAATAGTGAATAGAAAACTAAACCAAATTCTATTGAAATGTGACAGTAATGCTAAACTGCTAGCACCTTTGTCCCTAGAGAACACAAGCCGGAAGCGCCTGCCTAGGAAGGAAACCTGGAACAGGCGATCCTGGAGAGTTGGCGCCTGTGAAGTTGTCTGTTACTGAGCCAGTGGGTGATACCGTCCCTGCTGGTCCCTGGTCAAATGCATCCATCCAATGGTGCACTCTCAGCATTAGC
>ENSMUSG00000026028.89|Trak2
CGTTTCCTTGCCTTGGAAATAGTGAATAGAAAACTAAACCAAATTCTATTGAAATGTGACAGTAATGCTAAACTGCTAGCACCTTTGTCCCTAGAGAACACAAGCCGGAAGCGCCTGCCTAGGAAGGAAACCTGGAACAGGCGATCCTGGAGAGTTGGCGCCTGTGAAGTTGTCTGTTACTGAGCCAGTGGGTGATACCGTCCCTGCTGGTCCCTGGTCAAATGCATCCATCCAATGGTGCACTCTCAGCATTAGCAAAA
>ENSMUSG00000026028.90|Trak2
TCCTTGCCTTGGAAATAGTGAATAGAAAACTAAACCAAATTCTATTGAAATGTGACAGTAATGCTAAACTGCTAGCACCTTTGTCCCTAGAGAACACAAGCCGGAAGCGCCTGCCTAGGAAGGAAACCTGGAACAGGCGATCCTGGAGAGTTGGCGCCTGTGAAGTTGTCTGTTACTGAGCCAGTGGGTGATACCGTCCCTGCTGGTCCCTGGTCAAATGCATCCATCCAATGGTGCACTCTCAGCATTAGCAAAATAAG
>ENSMUSG00000026028.91|Trak2
TGCCTTGGAAATAGTGAATAGAAAACTAAACCAAATTCTATTGAAATGTGACAGTAATGCTAAACTGCTAGCACCTTTGTCCCTAGAGAACACAAGCCGGAAGCGCCTGCCTAGGAAGGAAACCTGGAACAGGCGATCCTGGAGAGTTGGCGCCTGTGAAGTTGTCTGTTACTGAGCCAGTGGGTGATACCGTCCCTGCTGGTCCCTGGTCAAATGCATCCATCCAATGGTGCACTCTCAGCATTAGCAAAATAAGAAAA
>ENSMUSG00000026028.92|Trak2
TTGGAAATAGTGAATAGAAAACTAAACCAAATTCTATTGAAATGTGACAGTAATGCTAAACTGCTAGCACCTTTGTCCCTAGAGAACACAAGCCGGAAGCGCCTGCCTAGGAAGGAAACCTGGAACAGGCGATCCTGGAGAGTTGGCGCCTGTGAAGTTGTCTGTTACTGAGCCAGTGGGTGATACCGTCCCTGCTGGTCCCTGGTCAAATGCATCCATCCAATGGTGCACTCTCAGCATTAGCAAAATAAGAAAATTTA
>ENSMUSG00000026028.93|Trak2
AAATAGTGAATAGAAAACTAAACCAAATTCTATTGAAATGTGACAGTAATGCTAAACTGCTAGCACCTTTGTCCCTAGAGAACACAAGCCGGAAGCGCCTGCCTAGGAAGGAAACCTGGAACAGGCGATCCTGGAGAGTTGGCGCCTGTGAAGTTGTCTGTTACTGAGCCAGTGGGTGATACCGTCCCTGCTGGTCCCTGGTCAAATGCATCCATCCAATGGTGCACTCTCAGCATTAGCAAAATAAGAAAATTTATCTT
>ENSMUSG00000026028.94|Trak2
AGTGAATAGAAAACTAAACCAAATTCTATTGAAATGTGACAGTAATGCTAAACTGCTAGCACCTTTGTCCCTAGAGAACACAAGCCGGAAGCGCCTGCCTAGGAAGGAAACCTGGAACAGGCGATCCTGGAGAGTTGGCGCCTGTGAAGTTGTCTGTTACTGAGCCAGTGGGTGATACCGTCCCTGCTGGTCCCTGGTCAAATGCATCCATCCAATGGTGCACTCTCAGCATTAGCAAAATAAGAAAATTTATCTTGTCC
>ENSMUSG00000026028.95|Trak2
AATAGAAAACTAAACCAAATTCTATTGAAATGTGACAGTAATGCTAAACTGCTAGCACCTTTGTCCCTAGAGAACACAAGCCGGAAGCGCCTGCCTAGGAAGGAAACCTGGAACAGGCGATCCTGGAGAGTTGGCGCCTGTGAAGTTGTCTGTTACTGAGCCAGTGGGTGATACCGTCCCTGCTGGTCCCTGGTCAAATGCATCCATCCAATGGTGCACTCTCAGCATTAGCAAAATAAGAAAATTTATCTTGTCCTTTA
>ENSMUSG00000026028.96|Trak2
GAAAACTAAACCAAATTCTATTGAAATGTGACAGTAATGCTAAACTGCTAGCACCTTTGTCCCTAGAGAACACAAGCCGGAAGCGCCTGCCTAGGAAGGAAACCTGGAACAGGCGATCCTGGAGAGTTGGCGCCTGTGAAGTTGTCTGTTACTGAGCCAGTGGGTGATACCGTCCCTGCTGGTCCCTGGTCAAATGCATCCATCCAATGGTGCACTCTCAGCATTAGCAAAATAAGAAAATTTATCTTGTCCTTTACATC
>ENSMUSG00000026028.97|Trak2
ACTAAACCAAATTCTATTGAAATGTGACAGTAATGCTAAACTGCTAGCACCTTTGTCCCTAGAGAACACAAGCCGGAAGCGCCTGCCTAGGAAGGAAACCTGGAACAGGCGATCCTGGAGAGTTGGCGCCTGTGAAGTTGTCTGTTACTGAGCCAGTGGGTGATACCGTCCCTGCTGGTCCCTGGTCAAATGCATCCATCCAATGGTGCACTCTCAGCATTAGCAAAATAAGAAAATTTATCTTGTCCTTTACATCAAAA
>ENSMUSG00000026028.98|Trak2
AACCAAATTCTATTGAAATGTGACAGTAATGCTAAACTGCTAGCACCTTTGTCCCTAGAGAACACAAGCCGGAAGCGCCTGCCTAGGAAGGAAACCTGGAACAGGCGATCCTGGAGAGTTGGCGCCTGTGAAGTTGTCTGTTACTGAGCCAGTGGGTGATACCGTCCCTGCTGGTCCCTGGTCAAATGCATCCATCCAATGGTGCACTCTCAGCATTAGCAAAATAAGAAAATTTATCTTGTCCTTTACATCAAAAATGA
>ENSMUSG00000026028.99|Trak2
AAATTCTATTGAAATGTGACAGTAATGCTAAACTGCTAGCACCTTTGTCCCTAGAGAACACAAGCCGGAAGCGCCTGCCTAGGAAGGAAACCTGGAACAGGCGATCCTGGAGAGTTGGCGCCTGTGAAGTTGTCTGTTACTGAGCCAGTGGGTGATACCGTCCCTGCTGGTCCCTGGTCAAATGCATCCATCCAATGGTGCACTCTCAGCATTAGCAAAATAAGAAAATTTATCTTGTCCTTTACATCAAAAATGAGACT
>ENSMUSG00000026028.100|Trak2
TCTATTGAAATGTGACAGTAATGCTAAACTGCTAGCACCTTTGTCCCTAGAGAACACAAGCCGGAAGCGCCTGCCTAGGAAGGAAACCTGGAACAGGCGATCCTGGAGAGTTGGCGCCTGTGAAGTTGTCTGTTACTGAGCCAGTGGGTGATACCGTCCCTGCTGGTCCCTGGTCAAATGCATCCATCCAATGGTGCACTCTCAGCATTAGCAAAATAAGAAAATTTATCTTGTCCTTTACATCAAAAATGAGACTTTCT
>ENSMUSG00000026028.101|Trak2
TTGAAATGTGACAGTAATGCTAAACTGCTAGCACCTTTGTCCCTAGAGAACACAAGCCGGAAGCGCCTGCCTAGGAAGGAAACCTGGAACAGGCGATCCTGGAGAGTTGGCGCCTGTGAAGTTGTCTGTTACTGAGCCAGTGGGTGATACCGTCCCTGCTGGTCCCTGGTCAAATGCATCCATCCAATGGTGCACTCTCAGCATTAGCAAAATAAGAAAATTTATCTTGTCCTTTACATCAAAAATGAGACTTTCTTATT
>ENSMUSG00000026028.102|Trak2
AATGTGACAGTAATGCTAAACTGCTAGCACCTTTGTCCCTAGAGAACACAAGCCGGAAGCGCCTGCCTAGGAAGGAAACCTGGAACAGGCGATCCTGGAGAGTTGGCGCCTGTGAAGTTGTCTGTTACTGAGCCAGTGGGTGATACCGTCCCTGCTGGTCCCTGGTCAAATGCATCCATCCAATGGTGCACTCTCAGCATTAGCAAAATAAGAAAATTTATCTTGTCCTTTACATCAAAAATGAGACTTTCTTATTTGGG
>ENSMUSG00000026028.103|Trak2
TGACAGTAATGCTAAACTGCTAGCACCTTTGTCCCTAGAGAACACAAGCCGGAAGCGCCTGCCTAGGAAGGAAACCTGGAACAGGCGATCCTGGAGAGTTGGCGCCTGTGAAGTTGTCTGTTACTGAGCCAGTGGGTGATACCGTCCCTGCTGGTCCCTGGTCAAATGCATCCATCCAATGGTGCACTCTCAGCATTAGCAAAATAAGAAAATTTATCTTGTCCTTTACATCAAAAATGAGACTTTCTTATTTGGGGACT
>ENSMUSG00000026028.104|Trak2
AGTAATGCTAAACTGCTAGCACCTTTGTCCCTAGAGAACACAAGCCGGAAGCGCCTGCCTAGGAAGGAAACCTGGAACAGGCGATCCTGGAGAGTTGGCGCCTGTGAAGTTGTCTGTTACTGAGCCAGTGGGTGATACCGTCCCTGCTGGTCCCTGGTCAAATGCATCCATCCAATGGTGCACTCTCAGCATTAGCAAAATAAGAAAATTTATCTTGTCCTTTACATCAAAAATGAGACTTTCTTATTTGGGGACTTTGA
>ENSMUSG00000026028.105|Trak2
ATGCTAAACTGCTAGCACCTTTGTCCCTAGAGAACACAAGCCGGAAGCGCCTGCCTAGGAAGGAAACCTGGAACAGGCGATCCTGGAGAGTTGGCGCCTGTGAAGTTGTCTGTTACTGAGCCAGTGGGTGATACCGTCCCTGCTGGTCCCTGGTCAAATGCATCCATCCAATGGTGCACTCTCAGCATTAGCAAAATAAGAAAATTTATCTTGTCCTTTACATCAAAAATGAGACTTTCTTATTTGGGGACTTTGAGGCA
>ENSMUSG00000026028.106|Trak2
TAAACTGCTAGCACCTTTGTCCCTAGAGAACACAAGCCGGAAGCGCCTGCCTAGGAAGGAAACCTGGAACAGGCGATCCTGGAGAGTTGGCGCCTGTGAAGTTGTCTGTTACTGAGCCAGTGGGTGATACCGTCCCTGCTGGTCCCTGGTCAAATGCATCCATCCAATGGTGCACTCTCAGCATTAGCAAAATAAGAAAATTTATCTTGTCCTTTACATCAAAAATGAGACTTTCTTATTTGGGGACTTTGAGGCACTGA
>ENSMUSG00000026028.107|Trak2
CTGCTAGCACCTTTGTCCCTAGAGAACACAAGCCGGAAGCGCCTGCCTAGGAAGGAAACCTGGAACAGGCGATCCTGGAGAGTTGGCGCCTGTGAAGTTGTCTGTTACTGAGCCAGTGGGTGATACCGTCCCTGCTGGTCCCTGGTCAAATGCATCCATCCAATGGTGCACTCTCAGCATTAGCAAAATAAGAAAATTTATCTTGTCCTTTACATCAAAAATGAGACTTTCTTATTTGGGGACTTTGAGGCACTGAAAAC
>ENSMUSG00000026028.108|Trak2
TAGCACCTTTGTCCCTAGAGAACACAAGCCGGAAGCGCCTGCCTAGGAAGGAAACCTGGAACAGGCGATCCTGGAGAGTTGGCGCCTGTGAAGTTGTCTGTTACTGAGCCAGTGGGTGATACCGTCCCTGCTGGTCCCTGGTCAAATGCATCCATCCAATGGTGCACTCTCAGCATTAGCAAAATAAGAAAATTTATCTTGTCCTTTACATCAAAAATGAGACTTTCTTATTTGGGGACTTTGAGGCACTGAAAACCCAA
>ENSMUSG00000026028.109|Trak2
ACCTTTGTCCCTAGAGAACACAAGCCGGAAGCGCCTGCCTAGGAAGGAAACCTGGAACAGGCGATCCTGGAGAGTTGGCGCCTGTGAAGTTGTCTGTTACTGAGCCAGTGGGTGATACCGTCCCTGCTGGTCCCTGGTCAAATGCATCCATCCAATGGTGCACTCTCAGCATTAGCAAAATAAGAAAATTTATCTTGTCCTTTACATCAAAAATGAGACTTTCTTATTTGGGGACTTTGAGGCACTGAAAACCCAAACAC
>ENSMUSG00000026028.110|Trak2
TTGTCCCTAGAGAACACAAGCCGGAAGCGCCTGCCTAGGAAGGAAACCTGGAACAGGCGATCCTGGAGAGTTGGCGCCTGTGAAGTTGTCTGTTACTGAGCCAGTGGGTGATACCGTCCCTGCTGGTCCCTGGTCAAATGCATCCATCCAATGGTGCACTCTCAGCATTAGCAAAATAAGAAAATTTATCTTGTCCTTTACATCAAAAATGAGACTTTCTTATTTGGGGACTTTGAGGCACTGAAAACCCAAACACTGCC
>ENSMUSG00000026028.111|Trak2
CCCTAGAGAACACAAGCCGGAAGCGCCTGCCTAGGAAGGAAACCTGGAACAGGCGATCCTGGAGAGTTGGCGCCTGTGAAGTTGTCTGTTACTGAGCCAGTGGGTGATACCGTCCCTGCTGGTCCCTGGTCAAATGCATCCATCCAATGGTGCACTCTCAGCATTAGCAAAATAAGAAAATTTATCTTGTCCTTTACATCAAAAATGAGACTTTCTTATTTGGGGACTTTGAGGCACTGAAAACCCAAACACTGCCCAGA
>ENSMUSG00000026028.112|Trak2
AGAGAACACAAGCCGGAAGCGCCTGCCTAGGAAGGAAACCTGGAACAGGCGATCCTGGAGAGTTGGCGCCTGTGAAGTTGTCTGTTACTGAGCCAGTGGGTGATACCGTCCCTGCTGGTCCCTGGTCAAATGCATCCATCCAATGGTGCACTCTCAGCATTAGCAAAATAAGAAAATTTATCTTGTCCTTTACATCAAAAATGAGACTTTCTTATTTGGGGACTTTGAGGCACTGAAAACCCAAACACTGCCCAGATAGA
>ENSMUSG00000026028.113|Trak2
AACACAAGCCGGAAGCGCCTGCCTAGGAAGGAAACCTGGAACAGGCGATCCTGGAGAGTTGGCGCCTGTGAAGTTGTCTGTTACTGAGCCAGTGGGTGATACCGTCCCTGCTGGTCCCTGGTCAAATGCATCCATCCAATGGTGCACTCTCAGCATTAGCAAAATAAGAAAATTTATCTTGTCCTTTACATCAAAAATGAGACTTTCTTATTTGGGGACTTTGAGGCACTGAAAACCCAAACACTGCCCAGATAGATTCC
>ENSMUSG00000026028.114|Trak2
CAAGCCGGAAGCGCCTGCCTAGGAAGGAAACCTGGAACAGGCGATCCTGGAGAGTTGGCGCCTGTGAAGTTGTCTGTTACTGAGCCAGTGGGTGATACCGTCCCTGCTGGTCCCTGGTCAAATGCATCCATCCAATGGTGCACTCTCAGCATTAGCAAAATAAGAAAATTTATCTTGTCCTTTACATCAAAAATGAGACTTTCTTATTTGGGGACTTTGAGGCACTGAAAACCCAAACACTGCCCAGATAGATTCCTTGG
>ENSMUSG00000026028.115|Trak2
CCGGAAGCGCCTGCCTAGGAAGGAAACCTGGAACAGGCGATCCTGGAGAGTTGGCGCCTGTGAAGTTGTCTGTTACTGAGCCAGTGGGTGATACCGTCCCTGCTGGTCCCTGGTCAAATGCATCCATCCAATGGTGCACTCTCAGCATTAGCAAAATAAGAAAATTTATCTTGTCCTTTACATCAAAAATGAGACTTTCTTATTTGGGGACTTTGAGGCACTGAAAACCCAAACACTGCCCAGATAGATTCCTTGGTATT
>ENSMUSG00000026028.116|Trak2
AAGCGCCTGCCTAGGAAGGAAACCTGGAACAGGCGATCCTGGAGAGTTGGCGCCTGTGAAGTTGTCTGTTACTGAGCCAGTGGGTGATACCGTCCCTGCTGGTCCCTGGTCAAATGCATCCATCCAATGGTGCACTCTCAGCATTAGCAAAATAAGAAAATTTATCTTGTCCTTTACATCAAAAATGAGACTTTCTTATTTGGGGACTTTGAGGCACTGAAAACCCAAACACTGCCCAGATAGATTCCTTGGTATTTATG
>ENSMUSG00000026028.117|Trak2
GCCTGCCTAGGAAGGAAACCTGGAACAGGCGATCCTGGAGAGTTGGCGCCTGTGAAGTTGTCTGTTACTGAGCCAGTGGGTGATACCGTCCCTGCTGGTCCCTGGTCAAATGCATCCATCCAATGGTGCACTCTCAGCATTAGCAAAATAAGAAAATTTATCTTGTCCTTTACATCAAAAATGAGACTTTCTTATTTGGGGACTTTGAGGCACTGAAAACCCAAACACTGCCCAGATAGATTCCTTGGTATTTATGATTA
>ENSMUSG00000026028.118|Trak2
GCCTAGGAAGGAAACCTGGAACAGGCGATCCTGGAGAGTTGGCGCCTGTGAAGTTGTCTGTTACTGAGCCAGTGGGTGATACCGTCCCTGCTGGTCCCTGGTCAAATGCATCCATCCAATGGTGCACTCTCAGCATTAGCAAAATAAGAAAATTTATCTTGTCCTTTACATCAAAAATGAGACTTTCTTATTTGGGGACTTTGAGGCACTGAAAACCCAAACACTGCCCAGATAGATTCCTTGGTATTTATGATTACTAA
>ENSMUSG00000026028.119|Trak2
AGGAAGGAAACCTGGAACAGGCGATCCTGGAGAGTTGGCGCCTGTGAAGTTGTCTGTTACTGAGCCAGTGGGTGATACCGTCCCTGCTGGTCCCTGGTCAAATGCATCCATCCAATGGTGCACTCTCAGCATTAGCAAAATAAGAAAATTTATCTTGTCCTTTACATCAAAAATGAGACTTTCTTATTTGGGGACTTTGAGGCACTGAAAACCCAAACACTGCCCAGATAGATTCCTTGGTATTTATGATTACTAAATCT
>ENSMUSG00000026028.120|Trak2
AGGAAACCTGGAACAGGCGATCCTGGAGAGTTGGCGCCTGTGAAGTTGTCTGTTACTGAGCCAGTGGGTGATACCGTCCCTGCTGGTCCCTGGTCAAATGCATCCATCCAATGGTGCACTCTCAGCATTAGCAAAATAAGAAAATTTATCTTGTCCTTTACATCAAAAATGAGACTTTCTTATTTGGGGACTTTGAGGCACTGAAAACCCAAACACTGCCCAGATAGATTCCTTGGTATTTATGATTACTAAATCTTCAG
>ENSMUSG00000026028.121|Trak2
AACCTGGAACAGGCGATCCTGGAGAGTTGGCGCCTGTGAAGTTGTCTGTTACTGAGCCAGTGGGTGATACCGTCCCTGCTGGTCCCTGGTCAAATGCATCCATCCAATGGTGCACTCTCAGCATTAGCAAAATAAGAAAATTTATCTTGTCCTTTACATCAAAAATGAGACTTTCTTATTTGGGGACTTTGAGGCACTGAAAACCCAAACACTGCCCAGATAGATTCCTTGGTATTTATGATTACTAAATCTTCAGTTTT
>ENSMUSG00000026028.122|Trak2
TGGAACAGGCGATCCTGGAGAGTTGGCGCCTGTGAAGTTGTCTGTTACTGAGCCAGTGGGTGATACCGTCCCTGCTGGTCCCTGGTCAAATGCATCCATCCAATGGTGCACTCTCAGCATTAGCAAAATAAGAAAATTTATCTTGTCCTTTACATCAAAAATGAGACTTTCTTATTTGGGGACTTTGAGGCACTGAAAACCCAAACACTGCCCAGATAGATTCCTTGGTATTTATGATTACTAAATCTTCAGTTTTTTTA
>ENSMUSG00000026028.123|Trak2
ACAGGCGATCCTGGAGAGTTGGCGCCTGTGAAGTTGTCTGTTACTGAGCCAGTGGGTGATACCGTCCCTGCTGGTCCCTGGTCAAATGCATCCATCCAATGGTGCACTCTCAGCATTAGCAAAATAAGAAAATTTATCTTGTCCTTTACATCAAAAATGAGACTTTCTTATTTGGGGACTTTGAGGCACTGAAAACCCAAACACTGCCCAGATAGATTCCTTGGTATTTATGATTACTAAATCTTCAGTTTTTTTAAGCT
>ENSMUSG00000026028.124|Trak2
GCGATCCTGGAGAGTTGGCGCCTGTGAAGTTGTCTGTTACTGAGCCAGTGGGTGATACCGTCCCTGCTGGTCCCTGGTCAAATGCATCCATCCAATGGTGCACTCTCAGCATTAGCAAAATAAGAAAATTTATCTTGTCCTTTACATCAAAAATGAGACTTTCTTATTTGGGGACTTTGAGGCACTGAAAACCCAAACACTGCCCAGATAGATTCCTTGGTATTTATGATTACTAAATCTTCAGTTTTTTTAAGCTTGTA
>ENSMUSG00000026028.125|Trak2
TCCTGGAGAGTTGGCGCCTGTGAAGTTGTCTGTTACTGAGCCAGTGGGTGATACCGTCCCTGCTGGTCCCTGGTCAAATGCATCCATCCAATGGTGCACTCTCAGCATTAGCAAAATAAGAAAATTTATCTTGTCCTTTACATCAAAAATGAGACTTTCTTATTTGGGGACTTTGAGGCACTGAAAACCCAAACACTGCCCAGATAGATTCCTTGGTATTTATGATTACTAAATCTTCAGTTTTTTTAAGCTTGTATTTT
>ENSMUSG00000026028.126|Trak2
GGAGAGTTGGCGCCTGTGAAGTTGTCTGTTACTGAGCCAGTGGGTGATACCGTCCCTGCTGGTCCCTGGTCAAATGCATCCATCCAATGGTGCACTCTCAGCATTAGCAAAATAAGAAAATTTATCTTGTCCTTTACATCAAAAATGAGACTTTCTTATTTGGGGACTTTGAGGCACTGAAAACCCAAACACTGCCCAGATAGATTCCTTGGTATTTATGATTACTAAATCTTCAGTTTTTTTAAGCTTGTATTTTTGTA
>ENSMUSG00000026028.127|Trak2
AGTTGGCGCCTGTGAAGTTGTCTGTTACTGAGCCAGTGGGTGATACCGTCCCTGCTGGTCCCTGGTCAAATGCATCCATCCAATGGTGCACTCTCAGCATTAGCAAAATAAGAAAATTTATCTTGTCCTTTACATCAAAAATGAGACTTTCTTATTTGGGGACTTTGAGGCACTGAAAACCCAAACACTGCCCAGATAGATTCCTTGGTATTTATGATTACTAAATCTTCAGTTTTTTTAAGCTTGTATTTTTGTACAAC
>ENSMUSG00000026028.128|Trak2
GGCGCCTGTGAAGTTGTCTGTTACTGAGCCAGTGGGTGATACCGTCCCTGCTGGTCCCTGGTCAAATGCATCCATCCAATGGTGCACTCTCAGCATTAGCAAAATAAGAAAATTTATCTTGTCCTTTACATCAAAAATGAGACTTTCTTATTTGGGGACTTTGAGGCACTGAAAACCCAAACACTGCCCAGATAGATTCCTTGGTATTTATGATTACTAAATCTTCAGTTTTTTTAAGCTTGTATTTTTGTACAACACAA
>ENSMUSG00000026028.129|Trak2
CCTGTGAAGTTGTCTGTTACTGAGCCAGTGGGTGATACCGTCCCTGCTGGTCCCTGGTCAAATGCATCCATCCAATGGTGCACTCTCAGCATTAGCAAAATAAGAAAATTTATCTTGTCCTTTACATCAAAAATGAGACTTTCTTATTTGGGGACTTTGAGGCACTGAAAACCCAAACACTGCCCAGATAGATTCCTTGGTATTTATGATTACTAAATCTTCAGTTTTTTTAAGCTTGTATTTTTGTACAACACAACAAA
>ENSMUSG00000026028.130|Trak2
TGAAGTTGTCTGTTACTGAGCCAGTGGGTGATACCGTCCCTGCTGGTCCCTGGTCAAATGCATCCATCCAATGGTGCACTCTCAGCATTAGCAAAATAAGAAAATTTATCTTGTCCTTTACATCAAAAATGAGACTTTCTTATTTGGGGACTTTGAGGCACTGAAAACCCAAACACTGCCCAGATAGATTCCTTGGTATTTATGATTACTAAATCTTCAGTTTTTTTAAGCTTGTATTTTTGTACAACACAACAAAAAAA
>ENSMUSG00000026028.131|Trak2
GTTGTCTGTTACTGAGCCAGTGGGTGATACCGTCCCTGCTGGTCCCTGGTCAAATGCATCCATCCAATGGTGCACTCTCAGCATTAGCAAAATAAGAAAATTTATCTTGTCCTTTACATCAAAAATGAGACTTTCTTATTTGGGGACTTTGAGGCACTGAAAACCCAAACACTGCCCAGATAGATTCCTTGGTATTTATGATTACTAAATCTTCAGTTTTTTTAAGCTTGTATTTTTGTACAACACAACAAAAAAATGTA
>ENSMUSG00000026028.132|Trak2
TCTGTTACTGAGCCAGTGGGTGATACCGTCCCTGCTGGTCCCTGGTCAAATGCATCCATCCAATGGTGCACTCTCAGCATTAGCAAAATAAGAAAATTTATCTTGTCCTTTACATCAAAAATGAGACTTTCTTATTTGGGGACTTTGAGGCACTGAAAACCCAAACACTGCCCAGATAGATTCCTTGGTATTTATGATTACTAAATCTTCAGTTTTTTTAAGCTTGTATTTTTGTACAACACAACAAAAAAATGTAAAAT
>ENSMUSG00000026028.133|Trak2
TTACTGAGCCAGTGGGTGATACCGTCCCTGCTGGTCCCTGGTCAAATGCATCCATCCAATGGTGCACTCTCAGCATTAGCAAAATAAGAAAATTTATCTTGTCCTTTACATCAAAAATGAGACTTTCTTATTTGGGGACTTTGAGGCACTGAAAACCCAAACACTGCCCAGATAGATTCCTTGGTATTTATGATTACTAAATCTTCAGTTTTTTTAAGCTTGTATTTTTGTACAACACAACAAAAAAATGTAAAATAACA
>ENSMUSG00000026028.134|Trak2
TGAGCCAGTGGGTGATACCGTCCCTGCTGGTCCCTGGTCAAATGCATCCATCCAATGGTGCACTCTCAGCATTAGCAAAATAAGAAAATTTATCTTGTCCTTTACATCAAAAATGAGACTTTCTTATTTGGGGACTTTGAGGCACTGAAAACCCAAACACTGCCCAGATAGATTCCTTGGTATTTATGATTACTAAATCTTCAGTTTTTTTAAGCTTGTATTTTTGTACAACACAACAAAAAAATGTAAAATAACAATAT
>ENSMUSG00000026028.135|Trak2
CCAGTGGGTGATACCGTCCCTGCTGGTCCCTGGTCAAATGCATCCATCCAATGGTGCACTCTCAGCATTAGCAAAATAAGAAAATTTATCTTGTCCTTTACATCAAAAATGAGACTTTCTTATTTGGGGACTTTGAGGCACTGAAAACCCAAACACTGCCCAGATAGATTCCTTGGTATTTATGATTACTAAATCTTCAGTTTTTTTAAGCTTGTATTTTTGTACAACACAACAAAAAAATGTAAAATAACAATATGAGT
>ENSMUSG00000026028.136|Trak2
TGGGTGATACCGTCCCTGCTGGTCCCTGGTCAAATGCATCCATCCAATGGTGCACTCTCAGCATTAGCAAAATAAGAAAATTTATCTTGTCCTTTACATCAAAAATGAGACTTTCTTATTTGGGGACTTTGAGGCACTGAAAACCCAAACACTGCCCAGATAGATTCCTTGGTATTTATGATTACTAAATCTTCAGTTTTTTTAAGCTTGTATTTTTGTACAACACAACAAAAAAATGTAAAATAACAATATGAGTGGAC
>ENSMUSG00000026028.137|Trak2
TGATACCGTCCCTGCTGGTCCCTGGTCAAATGCATCCATCCAATGGTGCACTCTCAGCATTAGCAAAATAAGAAAATTTATCTTGTCCTTTACATCAAAAATGAGACTTTCTTATTTGGGGACTTTGAGGCACTGAAAACCCAAACACTGCCCAGATAGATTCCTTGGTATTTATGATTACTAAATCTTCAGTTTTTTTAAGCTTGTATTTTTGTACAACACAACAAAAAAATGTAAAATAACAATATGAGTGGACTTGG
>ENSMUSG00000026028.138|Trak2
ACCGTCCCTGCTGGTCCCTGGTCAAATGCATCCATCCAATGGTGCACTCTCAGCATTAGCAAAATAAGAAAATTTATCTTGTCCTTTACATCAAAAATGAGACTTTCTTATTTGGGGACTTTGAGGCACTGAAAACCCAAACACTGCCCAGATAGATTCCTTGGTATTTATGATTACTAAATCTTCAGTTTTTTTAAGCTTGTATTTTTGTACAACACAACAAAAAAATGTAAAATAACAATATGAGTGGACTTGGAGGG
>ENSMUSG00000026028.139|Trak2
TCCCTGCTGGTCCCTGGTCAAATGCATCCATCCAATGGTGCACTCTCAGCATTAGCAAAATAAGAAAATTTATCTTGTCCTTTACATCAAAAATGAGACTTTCTTATTTGGGGACTTTGAGGCACTGAAAACCCAAACACTGCCCAGATAGATTCCTTGGTATTTATGATTACTAAATCTTCAGTTTTTTTAAGCTTGTATTTTTGTACAACACAACAAAAAAATGTAAAATAACAATATGAGTGGACTTGGAGGGATTT
>ENSMUSG00000026028.140|Trak2
TGCTGGTCCCTGGTCAAATGCATCCATCCAATGGTGCACTCTCAGCATTAGCAAAATAAGAAAATTTATCTTGTCCTTTACATCAAAAATGAGACTTTCTTATTTGGGGACTTTGAGGCACTGAAAACCCAAACACTGCCCAGATAGATTCCTTGGTATTTATGATTACTAAATCTTCAGTTTTTTTAAGCTTGTATTTTTGTACAACACAACAAAAAAATGTAAAATAACAATATGAGTGGACTTGGAGGGATTTAAGA
>ENSMUSG00000026028.141|Trak2
GGTCCCTGGTCAAATGCATCCATCCAATGGTGCACTCTCAGCATTAGCAAAATAAGAAAATTTATCTTGTCCTTTACATCAAAAATGAGACTTTCTTATTTGGGGACTTTGAGGCACTGAAAACCCAAACACTGCCCAGATAGATTCCTTGGTATTTATGATTACTAAATCTTCAGTTTTTTTAAGCTTGTATTTTTGTACAACACAACAAAAAAATGTAAAATAACAATATGAGTGGACTTGGAGGGATTTAAGAGGGA
>ENSMUSG00000026028.142|Trak2
CCTGGTCAAATGCATCCATCCAATGGTGCACTCTCAGCATTAGCAAAATAAGAAAATTTATCTTGTCCTTTACATCAAAAATGAGACTTTCTTATTTGGGGACTTTGAGGCACTGAAAACCCAAACACTGCCCAGATAGATTCCTTGGTATTTATGATTACTAAATCTTCAGTTTTTTTAAGCTTGTATTTTTGTACAACACAACAAAAAAATGTAAAATAACAATATGAGTGGACTTGGAGGGATTTAAGAGGGAAAAA
>ENSMUSG00000026028.143|Trak2
GTCAAATGCATCCATCCAATGGTGCACTCTCAGCATTAGCAAAATAAGAAAATTTATCTTGTCCTTTACATCAAAAATGAGACTTTCTTATTTGGGGACTTTGAGGCACTGAAAACCCAAACACTGCCCAGATAGATTCCTTGGTATTTATGATTACTAAATCTTCAGTTTTTTTAAGCTTGTATTTTTGTACAACACAACAAAAAAATGTAAAATAACAATATGAGTGGACTTGGAGGGATTTAAGAGGGAAAAAGGGG
>ENSMUSG00000026028.144|Trak2
AATGCATCCATCCAATGGTGCACTCTCAGCATTAGCAAAATAAGAAAATTTATCTTGTCCTTTACATCAAAAATGAGACTTTCTTATTTGGGGACTTTGAGGCACTGAAAACCCAAACACTGCCCAGATAGATTCCTTGGTATTTATGATTACTAAATCTTCAGTTTTTTTAAGCTTGTATTTTTGTACAACACAACAAAAAAATGTAAAATAACAATATGAGTGGACTTGGAGGGATTTAAGAGGGAAAAAGGGGTAAA
>ENSMUSG00000026028.145|Trak2
CATCCATCCAATGGTGCACTCTCAGCATTAGCAAAATAAGAAAATTTATCTTGTCCTTTACATCAAAAATGAGACTTTCTTATTTGGGGACTTTGAGGCACTGAAAACCCAAACACTGCCCAGATAGATTCCTTGGTATTTATGATTACTAAATCTTCAGTTTTTTTAAGCTTGTATTTTTGTACAACACAACAAAAAAATGTAAAATAACAATATGAGTGGACTTGGAGGGATTTAAGAGGGAAAAAGGGGTAAATTCG
>ENSMUSG00000026028.146|Trak2
CATCCAATGGTGCACTCTCAGCATTAGCAAAATAAGAAAATTTATCTTGTCCTTTACATCAAAAATGAGACTTTCTTATTTGGGGACTTTGAGGCACTGAAAACCCAAACACTGCCCAGATAGATTCCTTGGTATTTATGATTACTAAATCTTCAGTTTTTTTAAGCTTGTATTTTTGTACAACACAACAAAAAAATGTAAAATAACAATATGAGTGGACTTGGAGGGATTTAAGAGGGAAAAAGGGGTAAATTCGAATC
>ENSMUSG00000026028.147|Trak2
CAATGGTGCACTCTCAGCATTAGCAAAATAAGAAAATTTATCTTGTCCTTTACATCAAAAATGAGACTTTCTTATTTGGGGACTTTGAGGCACTGAAAACCCAAACACTGCCCAGATAGATTCCTTGGTATTTATGATTACTAAATCTTCAGTTTTTTTAAGCTTGTATTTTTGTACAACACAACAAAAAAATGTAAAATAACAATATGAGTGGACTTGGAGGGATTTAAGAGGGAAAAAGGGGTAAATTCGAATCAAAA
>ENSMUSG00000026028.148|Trak2
GGTGCACTCTCAGCATTAGCAAAATAAGAAAATTTATCTTGTCCTTTACATCAAAAATGAGACTTTCTTATTTGGGGACTTTGAGGCACTGAAAACCCAAACACTGCCCAGATAGATTCCTTGGTATTTATGATTACTAAATCTTCAGTTTTTTTAAGCTTGTATTTTTGTACAACACAACAAAAAAATGTAAAATAACAATATGAGTGGACTTGGAGGGATTTAAGAGGGAAAAAGGGGTAAATTCGAATCAAAAACAT
>ENSMUSG00000026028.149|Trak2
CACTCTCAGCATTAGCAAAATAAGAAAATTTATCTTGTCCTTTACATCAAAAATGAGACTTTCTTATTTGGGGACTTTGAGGCACTGAAAACCCAAACACTGCCCAGATAGATTCCTTGGTATTTATGATTACTAAATCTTCAGTTTTTTTAAGCTTGTATTTTTGTACAACACAACAAAAAAATGTAAAATAACAATATGAGTGGACTTGGAGGGATTTAAGAGGGAAAAAGGGGTAAATTCGAATCAAAAACATTTTT
>ENSMUSG00000026028.150|Trak2
CTCAGCATTAGCAAAATAAGAAAATTTATCTTGTCCTTTACATCAAAAATGAGACTTTCTTATTTGGGGACTTTGAGGCACTGAAAACCCAAACACTGCCCAGATAGATTCCTTGGTATTTATGATTACTAAATCTTCAGTTTTTTTAAGCTTGTATTTTTGTACAACACAACAAAAAAATGTAAAATAACAATATGAGTGGACTTGGAGGGATTTAAGAGGGAAAAAGGGGTAAATTCGAATCAAAAACATTTTTTAGG
>ENSMUSG00000026028.151|Trak2
GCATTAGCAAAATAAGAAAATTTATCTTGTCCTTTACATCAAAAATGAGACTTTCTTATTTGGGGACTTTGAGGCACTGAAAACCCAAACACTGCCCAGATAGATTCCTTGGTATTTATGATTACTAAATCTTCAGTTTTTTTAAGCTTGTATTTTTGTACAACACAACAAAAAAATGTAAAATAACAATATGAGTGGACTTGGAGGGATTTAAGAGGGAAAAAGGGGTAAATTCGAATCAAAAACATTTTTTAGGATAT
>ENSMUSG00000026028.152|Trak2
TAGCAAAATAAGAAAATTTATCTTGTCCTTTACATCAAAAATGAGACTTTCTTATTTGGGGACTTTGAGGCACTGAAAACCCAAACACTGCCCAGATAGATTCCTTGGTATTTATGATTACTAAATCTTCAGTTTTTTTAAGCTTGTATTTTTGTACAACACAACAAAAAAATGTAAAATAACAATATGAGTGGACTTGGAGGGATTTAAGAGGGAAAAAGGGGTAAATTCGAATCAAAAACATTTTTTAGGATATTTCT
>ENSMUSG00000026028.153|Trak2
AAAATAAGAAAATTTATCTTGTCCTTTACATCAAAAATGAGACTTTCTTATTTGGGGACTTTGAGGCACTGAAAACCCAAACACTGCCCAGATAGATTCCTTGGTATTTATGATTACTAAATCTTCAGTTTTTTTAAGCTTGTATTTTTGTACAACACAACAAAAAAATGTAAAATAACAATATGAGTGGACTTGGAGGGATTTAAGAGGGAAAAAGGGGTAAATTCGAATCAAAAACATTTTTTAGGATATTTCTTCTG
>ENSMUSG00000026028.154|Trak2
TAAGAAAATTTATCTTGTCCTTTACATCAAAAATGAGACTTTCTTATTTGGGGACTTTGAGGCACTGAAAACCCAAACACTGCCCAGATAGATTCCTTGGTATTTATGATTACTAAATCTTCAGTTTTTTTAAGCTTGTATTTTTGTACAACACAACAAAAAAATGTAAAATAACAATATGAGTGGACTTGGAGGGATTTAAGAGGGAAAAAGGGGTAAATTCGAATCAAAAACATTTTTTAGGATATTTCTTCTGAACA
>ENSMUSG00000026028.155|Trak2
AAAATTTATCTTGTCCTTTACATCAAAAATGAGACTTTCTTATTTGGGGACTTTGAGGCACTGAAAACCCAAACACTGCCCAGATAGATTCCTTGGTATTTATGATTACTAAATCTTCAGTTTTTTTAAGCTTGTATTTTTGTACAACACAACAAAAAAATGTAAAATAACAATATGAGTGGACTTGGAGGGATTTAAGAGGGAAAAAGGGGTAAATTCGAATCAAAAACATTTTTTAGGATATTTCTTCTGAACAATAC
>ENSMUSG00000026028.156|Trak2
TTTATCTTGTCCTTTACATCAAAAATGAGACTTTCTTATTTGGGGACTTTGAGGCACTGAAAACCCAAACACTGCCCAGATAGATTCCTTGGTATTTATGATTACTAAATCTTCAGTTTTTTTAAGCTTGTATTTTTGTACAACACAACAAAAAAATGTAAAATAACAATATGAGTGGACTTGGAGGGATTTAAGAGGGAAAAAGGGGTAAATTCGAATCAAAAACATTTTTTAGGATATTTCTTCTGAACAATACGGTG
>ENSMUSG00000026028.157|Trak2
TCTTGTCCTTTACATCAAAAATGAGACTTTCTTATTTGGGGACTTTGAGGCACTGAAAACCCAAACACTGCCCAGATAGATTCCTTGGTATTTATGATTACTAAATCTTCAGTTTTTTTAAGCTTGTATTTTTGTACAACACAACAAAAAAATGTAAAATAACAATATGAGTGGACTTGGAGGGATTTAAGAGGGAAAAAGGGGTAAATTCGAATCAAAAACATTTTTTAGGATATTTCTTCTGAACAATACGGTGGCCC
>ENSMUSG00000026028.158|Trak2
GTCCTTTACATCAAAAATGAGACTTTCTTATTTGGGGACTTTGAGGCACTGAAAACCCAAACACTGCCCAGATAGATTCCTTGGTATTTATGATTACTAAATCTTCAGTTTTTTTAAGCTTGTATTTTTGTACAACACAACAAAAAAATGTAAAATAACAATATGAGTGGACTTGGAGGGATTTAAGAGGGAAAAAGGGGTAAATTCGAATCAAAAACATTTTTTAGGATATTTCTTCTGAACAATACGGTGGCCCAGGA
>ENSMUSG00000026028.159|Trak2
TTTACATCAAAAATGAGACTTTCTTATTTGGGGACTTTGAGGCACTGAAAACCCAAACACTGCCCAGATAGATTCCTTGGTATTTATGATTACTAAATCTTCAGTTTTTTTAAGCTTGTATTTTTGTACAACACAACAAAAAAATGTAAAATAACAATATGAGTGGACTTGGAGGGATTTAAGAGGGAAAAAGGGGTAAATTCGAATCAAAAACATTTTTTAGGATATTTCTTCTGAACAATACGGTGGCCCAGGAATGC
>ENSMUSG00000026028.160|Trak2
CATCAAAAATGAGACTTTCTTATTTGGGGACTTTGAGGCACTGAAAACCCAAACACTGCCCAGATAGATTCCTTGGTATTTATGATTACTAAATCTTCAGTTTTTTTAAGCTTGTATTTTTGTACAACACAACAAAAAAATGTAAAATAACAATATGAGTGGACTTGGAGGGATTTAAGAGGGAAAAAGGGGTAAATTCGAATCAAAAACATTTTTTAGGATATTTCTTCTGAACAATACGGTGGCCCAGGAATGCAAAC
>ENSMUSG00000026028.161|Trak2
AAAAATGAGACTTTCTTATTTGGGGACTTTGAGGCACTGAAAACCCAAACACTGCCCAGATAGATTCCTTGGTATTTATGATTACTAAATCTTCAGTTTTTTTAAGCTTGTATTTTTGTACAACACAACAAAAAAATGTAAAATAACAATATGAGTGGACTTGGAGGGATTTAAGAGGGAAAAAGGGGTAAATTCGAATCAAAAACATTTTTTAGGATATTTCTTCTGAACAATACGGTGGCCCAGGAATGCAAACACGA
>ENSMUSG00000026028.162|Trak2
ATGAGACTTTCTTATTTGGGGACTTTGAGGCACTGAAAACCCAAACACTGCCCAGATAGATTCCTTGGTATTTATGATTACTAAATCTTCAGTTTTTTTAAGCTTGTATTTTTGTACAACACAACAAAAAAATGTAAAATAACAATATGAGTGGACTTGGAGGGATTTAAGAGGGAAAAAGGGGTAAATTCGAATCAAAAACATTTTTTAGGATATTTCTTCTGAACAATACGGTGGCCCAGGAATGCAAACACGATTGT
>ENSMUSG00000026028.163|Trak2
GACTTTCTTATTTGGGGACTTTGAGGCACTGAAAACCCAAACACTGCCCAGATAGATTCCTTGGTATTTATGATTACTAAATCTTCAGTTTTTTTAAGCTTGTATTTTTGTACAACACAACAAAAAAATGTAAAATAACAATATGAGTGGACTTGGAGGGATTTAAGAGGGAAAAAGGGGTAAATTCGAATCAAAAACATTTTTTAGGATATTTCTTCTGAACAATACGGTGGCCCAGGAATGCAAACACGATTGTGTGT
>ENSMUSG00000026028.164|Trak2
TTCTTATTTGGGGACTTTGAGGCACTGAAAACCCAAACACTGCCCAGATAGATTCCTTGGTATTTATGATTACTAAATCTTCAGTTTTTTTAAGCTTGTATTTTTGTACAACACAACAAAAAAATGTAAAATAACAATATGAGTGGACTTGGAGGGATTTAAGAGGGAAAAAGGGGTAAATTCGAATCAAAAACATTTTTTAGGATATTTCTTCTGAACAATACGGTGGCCCAGGAATGCAAACACGATTGTGTGTTTCT
>ENSMUSG00000026028.165|Trak2
TATTTGGGGACTTTGAGGCACTGAAAACCCAAACACTGCCCAGATAGATTCCTTGGTATTTATGATTACTAAATCTTCAGTTTTTTTAAGCTTGTATTTTTGTACAACACAACAAAAAAATGTAAAATAACAATATGAGTGGACTTGGAGGGATTTAAGAGGGAAAAAGGGGTAAATTCGAATCAAAAACATTTTTTAGGATATTTCTTCTGAACAATACGGTGGCCCAGGAATGCAAACACGATTGTGTGTTTCTCCGT
>ENSMUSG00000026028.166|Trak2
TGGGGACTTTGAGGCACTGAAAACCCAAACACTGCCCAGATAGATTCCTTGGTATTTATGATTACTAAATCTTCAGTTTTTTTAAGCTTGTATTTTTGTACAACACAACAAAAAAATGTAAAATAACAATATGAGTGGACTTGGAGGGATTTAAGAGGGAAAAAGGGGTAAATTCGAATCAAAAACATTTTTTAGGATATTTCTTCTGAACAATACGGTGGCCCAGGAATGCAAACACGATTGTGTGTTTCTCCGTTTTC
>ENSMUSG00000026028.167|Trak2
GACTTTGAGGCACTGAAAACCCAAACACTGCCCAGATAGATTCCTTGGTATTTATGATTACTAAATCTTCAGTTTTTTTAAGCTTGTATTTTTGTACAACACAACAAAAAAATGTAAAATAACAATATGAGTGGACTTGGAGGGATTTAAGAGGGAAAAAGGGGTAAATTCGAATCAAAAACATTTTTTAGGATATTTCTTCTGAACAATACGGTGGCCCAGGAATGCAAACACGATTGTGTGTTTCTCCGTTTTCCTTG
>ENSMUSG00000026028.168|Trak2
TTGAGGCACTGAAAACCCAAACACTGCCCAGATAGATTCCTTGGTATTTATGATTACTAAATCTTCAGTTTTTTTAAGCTTGTATTTTTGTACAACACAACAAAAAAATGTAAAATAACAATATGAGTGGACTTGGAGGGATTTAAGAGGGAAAAAGGGGTAAATTCGAATCAAAAACATTTTTTAGGATATTTCTTCTGAACAATACGGTGGCCCAGGAATGCAAACACGATTGTGTGTTTCTCCGTTTTCCTTGGATG
>ENSMUSG00000026028.169|Trak2
GGCACTGAAAACCCAAACACTGCCCAGATAGATTCCTTGGTATTTATGATTACTAAATCTTCAGTTTTTTTAAGCTTGTATTTTTGTACAACACAACAAAAAAATGTAAAATAACAATATGAGTGGACTTGGAGGGATTTAAGAGGGAAAAAGGGGTAAATTCGAATCAAAAACATTTTTTAGGATATTTCTTCTGAACAATACGGTGGCCCAGGAATGCAAACACGATTGTGTGTTTCTCCGTTTTCCTTGGATGCCAG
>ENSMUSG00000026028.170|Trak2
CTGAAAACCCAAACACTGCCCAGATAGATTCCTTGGTATTTATGATTACTAAATCTTCAGTTTTTTTAAGCTTGTATTTTTGTACAACACAACAAAAAAATGTAAAATAACAATATGAGTGGACTTGGAGGGATTTAAGAGGGAAAAAGGGGTAAATTCGAATCAAAAACATTTTTTAGGATATTTCTTCTGAACAATACGGTGGCCCAGGAATGCAAACACGATTGTGTGTTTCTCCGTTTTCCTTGGATGCCAGAAGG
>ENSMUSG00000026028.171|Trak2
AAACCCAAACACTGCCCAGATAGATTCCTTGGTATTTATGATTACTAAATCTTCAGTTTTTTTAAGCTTGTATTTTTGTACAACACAACAAAAAAATGTAAAATAACAATATGAGTGGACTTGGAGGGATTTAAGAGGGAAAAAGGGGTAAATTCGAATCAAAAACATTTTTTAGGATATTTCTTCTGAACAATACGGTGGCCCAGGAATGCAAACACGATTGTGTGTTTCTCCGTTTTCCTTGGATGCCAGAAGGGTTT
>ENSMUSG00000026028.172|Trak2
CCAAACACTGCCCAGATAGATTCCTTGGTATTTATGATTACTAAATCTTCAGTTTTTTTAAGCTTGTATTTTTGTACAACACAACAAAAAAATGTAAAATAACAATATGAGTGGACTTGGAGGGATTTAAGAGGGAAAAAGGGGTAAATTCGAATCAAAAACATTTTTTAGGATATTTCTTCTGAACAATACGGTGGCCCAGGAATGCAAACACGATTGTGTGTTTCTCCGTTTTCCTTGGATGCCAGAAGGGTTTAAAC
>ENSMUSG00000026028.173|Trak2
ACACTGCCCAGATAGATTCCTTGGTATTTATGATTACTAAATCTTCAGTTTTTTTAAGCTTGTATTTTTGTACAACACAACAAAAAAATGTAAAATAACAATATGAGTGGACTTGGAGGGATTTAAGAGGGAAAAAGGGGTAAATTCGAATCAAAAACATTTTTTAGGATATTTCTTCTGAACAATACGGTGGCCCAGGAATGCAAACACGATTGTGTGTTTCTCCGTTTTCCTTGGATGCCAGAAGGGTTTAAACCAGA
>ENSMUSG00000026028.174|Trak2
TGCCCAGATAGATTCCTTGGTATTTATGATTACTAAATCTTCAGTTTTTTTAAGCTTGTATTTTTGTACAACACAACAAAAAAATGTAAAATAACAATATGAGTGGACTTGGAGGGATTTAAGAGGGAAAAAGGGGTAAATTCGAATCAAAAACATTTTTTAGGATATTTCTTCTGAACAATACGGTGGCCCAGGAATGCAAACACGATTGTGTGTTTCTCCGTTTTCCTTGGATGCCAGAAGGGTTTAAACCAGAAGTG
>ENSMUSG00000026028.175|Trak2
CAGATAGATTCCTTGGTATTTATGATTACTAAATCTTCAGTTTTTTTAAGCTTGTATTTTTGTACAACACAACAAAAAAATGTAAAATAACAATATGAGTGGACTTGGAGGGATTTAAGAGGGAAAAAGGGGTAAATTCGAATCAAAAACATTTTTTAGGATATTTCTTCTGAACAATACGGTGGCCCAGGAATGCAAACACGATTGTGTGTTTCTCCGTTTTCCTTGGATGCCAGAAGGGTTTAAACCAGAAGTGCAAT
>ENSMUSG00000026028.176|Trak2
TAGATTCCTTGGTATTTATGATTACTAAATCTTCAGTTTTTTTAAGCTTGTATTTTTGTACAACACAACAAAAAAATGTAAAATAACAATATGAGTGGACTTGGAGGGATTTAAGAGGGAAAAAGGGGTAAATTCGAATCAAAAACATTTTTTAGGATATTTCTTCTGAACAATACGGTGGCCCAGGAATGCAAACACGATTGTGTGTTTCTCCGTTTTCCTTGGATGCCAGAAGGGTTTAAACCAGAAGTGCAATCAGT
>ENSMUSG00000026028.177|Trak2
TTCCTTGGTATTTATGATTACTAAATCTTCAGTTTTTTTAAGCTTGTATTTTTGTACAACACAACAAAAAAATGTAAAATAACAATATGAGTGGACTTGGAGGGATTTAAGAGGGAAAAAGGGGTAAATTCGAATCAAAAACATTTTTTAGGATATTTCTTCTGAACAATACGGTGGCCCAGGAATGCAAACACGATTGTGTGTTTCTCCGTTTTCCTTGGATGCCAGAAGGGTTTAAACCAGAAGTGCAATCAGTCAGT
>ENSMUSG00000026028.178|Trak2
TTGGTATTTATGATTACTAAATCTTCAGTTTTTTTAAGCTTGTATTTTTGTACAACACAACAAAAAAATGTAAAATAACAATATGAGTGGACTTGGAGGGATTTAAGAGGGAAAAAGGGGTAAATTCGAATCAAAAACATTTTTTAGGATATTTCTTCTGAACAATACGGTGGCCCAGGAATGCAAACACGATTGTGTGTTTCTCCGTTTTCCTTGGATGCCAGAAGGGTTTAAACCAGAAGTGCAATCAGTCAGTAGGC
>ENSMUSG00000026028.179|Trak2
TATTTATGATTACTAAATCTTCAGTTTTTTTAAGCTTGTATTTTTGTACAACACAACAAAAAAATGTAAAATAACAATATGAGTGGACTTGGAGGGATTTAAGAGGGAAAAAGGGGTAAATTCGAATCAAAAACATTTTTTAGGATATTTCTTCTGAACAATACGGTGGCCCAGGAATGCAAACACGATTGTGTGTTTCTCCGTTTTCCTTGGATGCCAGAAGGGTTTAAACCAGAAGTGCAATCAGTCAGTAGGCAGTA
>ENSMUSG00000026028.180|Trak2
TATGATTACTAAATCTTCAGTTTTTTTAAGCTTGTATTTTTGTACAACACAACAAAAAAATGTAAAATAACAATATGAGTGGACTTGGAGGGATTTAAGAGGGAAAAAGGGGTAAATTCGAATCAAAAACATTTTTTAGGATATTTCTTCTGAACAATACGGTGGCCCAGGAATGCAAACACGATTGTGTGTTTCTCCGTTTTCCTTGGATGCCAGAAGGGTTTAAACCAGAAGTGCAATCAGTCAGTAGGCAGTAGATT
>ENSMUSG00000026028.181|Trak2
ATTACTAAATCTTCAGTTTTTTTAAGCTTGTATTTTTGTACAACACAACAAAAAAATGTAAAATAACAATATGAGTGGACTTGGAGGGATTTAAGAGGGAAAAAGGGGTAAATTCGAATCAAAAACATTTTTTAGGATATTTCTTCTGAACAATACGGTGGCCCAGGAATGCAAACACGATTGTGTGTTTCTCCGTTTTCCTTGGATGCCAGAAGGGTTTAAACCAGAAGTGCAATCAGTCAGTAGGCAGTAGATTATGT
>ENSMUSG00000026028.182|Trak2
CTAAATCTTCAGTTTTTTTAAGCTTGTATTTTTGTACAACACAACAAAAAAATGTAAAATAACAATATGAGTGGACTTGGAGGGATTTAAGAGGGAAAAAGGGGTAAATTCGAATCAAAAACATTTTTTAGGATATTTCTTCTGAACAATACGGTGGCCCAGGAATGCAAACACGATTGTGTGTTTCTCCGTTTTCCTTGGATGCCAGAAGGGTTTAAACCAGAAGTGCAATCAGTCAGTAGGCAGTAGATTATGTTGTA
>ENSMUSG00000026028.183|Trak2
ATCTTCAGTTTTTTTAAGCTTGTATTTTTGTACAACACAACAAAAAAATGTAAAATAACAATATGAGTGGACTTGGAGGGATTTAAGAGGGAAAAAGGGGTAAATTCGAATCAAAAACATTTTTTAGGATATTTCTTCTGAACAATACGGTGGCCCAGGAATGCAAACACGATTGTGTGTTTCTCCGTTTTCCTTGGATGCCAGAAGGGTTTAAACCAGAAGTGCAATCAGTCAGTAGGCAGTAGATTATGTTGTATATT
>ENSMUSG00000026028.184|Trak2
TCAGTTTTTTTAAGCTTGTATTTTTGTACAACACAACAAAAAAATGTAAAATAACAATATGAGTGGACTTGGAGGGATTTAAGAGGGAAAAAGGGGTAAATTCGAATCAAAAACATTTTTTAGGATATTTCTTCTGAACAATACGGTGGCCCAGGAATGCAAACACGATTGTGTGTTTCTCCGTTTTCCTTGGATGCCAGAAGGGTTTAAACCAGAAGTGCAATCAGTCAGTAGGCAGTAGATTATGTTGTATATTTATA
>ENSMUSG00000026028.185|Trak2
TTTTTTTAAGCTTGTATTTTTGTACAACACAACAAAAAAATGTAAAATAACAATATGAGTGGACTTGGAGGGATTTAAGAGGGAAAAAGGGGTAAATTCGAATCAAAAACATTTTTTAGGATATTTCTTCTGAACAATACGGTGGCCCAGGAATGCAAACACGATTGTGTGTTTCTCCGTTTTCCTTGGATGCCAGAAGGGTTTAAACCAGAAGTGCAATCAGTCAGTAGGCAGTAGATTATGTTGTATATTTATATATT
>ENSMUSG00000026028.186|Trak2
TTTAAGCTTGTATTTTTGTACAACACAACAAAAAAATGTAAAATAACAATATGAGTGGACTTGGAGGGATTTAAGAGGGAAAAAGGGGTAAATTCGAATCAAAAACATTTTTTAGGATATTTCTTCTGAACAATACGGTGGCCCAGGAATGCAAACACGATTGTGTGTTTCTCCGTTTTCCTTGGATGCCAGAAGGGTTTAAACCAGAAGTGCAATCAGTCAGTAGGCAGTAGATTATGTTGTATATTTATATATTTAAA
>ENSMUSG00000026028.187|Trak2
AGCTTGTATTTTTGTACAACACAACAAAAAAATGTAAAATAACAATATGAGTGGACTTGGAGGGATTTAAGAGGGAAAAAGGGGTAAATTCGAATCAAAAACATTTTTTAGGATATTTCTTCTGAACAATACGGTGGCCCAGGAATGCAAACACGATTGTGTGTTTCTCCGTTTTCCTTGGATGCCAGAAGGGTTTAAACCAGAAGTGCAATCAGTCAGTAGGCAGTAGATTATGTTGTATATTTATATATTTAAATTTT
>ENSMUSG00000026028.188|Trak2
TGTATTTTTGTACAACACAACAAAAAAATGTAAAATAACAATATGAGTGGACTTGGAGGGATTTAAGAGGGAAAAAGGGGTAAATTCGAATCAAAAACATTTTTTAGGATATTTCTTCTGAACAATACGGTGGCCCAGGAATGCAAACACGATTGTGTGTTTCTCCGTTTTCCTTGGATGCCAGAAGGGTTTAAACCAGAAGTGCAATCAGTCAGTAGGCAGTAGATTATGTTGTATATTTATATATTTAAATTTTTAAA
>ENSMUSG00000026028.189|Trak2
TTTTTGTACAACACAACAAAAAAATGTAAAATAACAATATGAGTGGACTTGGAGGGATTTAAGAGGGAAAAAGGGGTAAATTCGAATCAAAAACATTTTTTAGGATATTTCTTCTGAACAATACGGTGGCCCAGGAATGCAAACACGATTGTGTGTTTCTCCGTTTTCCTTGGATGCCAGAAGGGTTTAAACCAGAAGTGCAATCAGTCAGTAGGCAGTAGATTATGTTGTATATTTATATATTTAAATTTTTAAAGAAA
>ENSMUSG00000026028.190|Trak2
TGTACAACACAACAAAAAAATGTAAAATAACAATATGAGTGGACTTGGAGGGATTTAAGAGGGAAAAAGGGGTAAATTCGAATCAAAAACATTTTTTAGGATATTTCTTCTGAACAATACGGTGGCCCAGGAATGCAAACACGATTGTGTGTTTCTCCGTTTTCCTTGGATGCCAGAAGGGTTTAAACCAGAAGTGCAATCAGTCAGTAGGCAGTAGATTATGTTGTATATTTATATATTTAAATTTTTAAAGAAAAGTT
>ENSMUSG00000026028.191|Trak2
CAACACAACAAAAAAATGTAAAATAACAATATGAGTGGACTTGGAGGGATTTAAGAGGGAAAAAGGGGTAAATTCGAATCAAAAACATTTTTTAGGATATTTCTTCTGAACAATACGGTGGCCCAGGAATGCAAACACGATTGTGTGTTTCTCCGTTTTCCTTGGATGCCAGAAGGGTTTAAACCAGAAGTGCAATCAGTCAGTAGGCAGTAGATTATGTTGTATATTTATATATTTAAATTTTTAAAGAAAAGTTAGTT
>ENSMUSG00000026028.192|Trak2
ACAACAAAAAAATGTAAAATAACAATATGAGTGGACTTGGAGGGATTTAAGAGGGAAAAAGGGGTAAATTCGAATCAAAAACATTTTTTAGGATATTTCTTCTGAACAATACGGTGGCCCAGGAATGCAAACACGATTGTGTGTTTCTCCGTTTTCCTTGGATGCCAGAAGGGTTTAAACCAGAAGTGCAATCAGTCAGTAGGCAGTAGATTATGTTGTATATTTATATATTTAAATTTTTAAAGAAAAGTTAGTTGTAA
>ENSMUSG00000026028.193|Trak2
CAAAAAAATGTAAAATAACAATATGAGTGGACTTGGAGGGATTTAAGAGGGAAAAAGGGGTAAATTCGAATCAAAAACATTTTTTAGGATATTTCTTCTGAACAATACGGTGGCCCAGGAATGCAAACACGATTGTGTGTTTCTCCGTTTTCCTTGGATGCCAGAAGGGTTTAAACCAGAAGTGCAATCAGTCAGTAGGCAGTAGATTATGTTGTATATTTATATATTTAAATTTTTAAAGAAAAGTTAGTTGTAACTAA
>ENSMUSG00000026028.194|Trak2
AAAATGTAAAATAACAATATGAGTGGACTTGGAGGGATTTAAGAGGGAAAAAGGGGTAAATTCGAATCAAAAACATTTTTTAGGATATTTCTTCTGAACAATACGGTGGCCCAGGAATGCAAACACGATTGTGTGTTTCTCCGTTTTCCTTGGATGCCAGAAGGGTTTAAACCAGAAGTGCAATCAGTCAGTAGGCAGTAGATTATGTTGTATATTTATATATTTAAATTTTTAAAGAAAAGTTAGTTGTAACTAACTTT
>ENSMUSG00000026028.195|Trak2
TGTAAAATAACAATATGAGTGGACTTGGAGGGATTTAAGAGGGAAAAAGGGGTAAATTCGAATCAAAAACATTTTTTAGGATATTTCTTCTGAACAATACGGTGGCCCAGGAATGCAAACACGATTGTGTGTTTCTCCGTTTTCCTTGGATGCCAGAAGGGTTTAAACCAGAAGTGCAATCAGTCAGTAGGCAGTAGATTATGTTGTATATTTATATATTTAAATTTTTAAAGAAAAGTTAGTTGTAACTAACTTTTTCC
>ENSMUSG00000026028.196|Trak2
AAATAACAATATGAGTGGACTTGGAGGGATTTAAGAGGGAAAAAGGGGTAAATTCGAATCAAAAACATTTTTTAGGATATTTCTTCTGAACAATACGGTGGCCCAGGAATGCAAACACGATTGTGTGTTTCTCCGTTTTCCTTGGATGCCAGAAGGGTTTAAACCAGAAGTGCAATCAGTCAGTAGGCAGTAGATTATGTTGTATATTTATATATTTAAATTTTTAAAGAAAAGTTAGTTGTAACTAACTTTTTCCAAAG
>ENSMUSG00000026028.197|Trak2
AACAATATGAGTGGACTTGGAGGGATTTAAGAGGGAAAAAGGGGTAAATTCGAATCAAAAACATTTTTTAGGATATTTCTTCTGAACAATACGGTGGCCCAGGAATGCAAACACGATTGTGTGTTTCTCCGTTTTCCTTGGATGCCAGAAGGGTTTAAACCAGAAGTGCAATCAGTCAGTAGGCAGTAGATTATGTTGTATATTTATATATTTAAATTTTTAAAGAAAAGTTAGTTGTAACTAACTTTTTCCAAAGTGTG
>ENSMUSG00000026028.198|Trak2
ATATGAGTGGACTTGGAGGGATTTAAGAGGGAAAAAGGGGTAAATTCGAATCAAAAACATTTTTTAGGATATTTCTTCTGAACAATACGGTGGCCCAGGAATGCAAACACGATTGTGTGTTTCTCCGTTTTCCTTGGATGCCAGAAGGGTTTAAACCAGAAGTGCAATCAGTCAGTAGGCAGTAGATTATGTTGTATATTTATATATTTAAATTTTTAAAGAAAAGTTAGTTGTAACTAACTTTTTCCAAAGTGTGCTAT
>ENSMUSG00000026028.199|Trak2
GAGTGGACTTGGAGGGATTTAAGAGGGAAAAAGGGGTAAATTCGAATCAAAAACATTTTTTAGGATATTTCTTCTGAACAATACGGTGGCCCAGGAATGCAAACACGATTGTGTGTTTCTCCGTTTTCCTTGGATGCCAGAAGGGTTTAAACCAGAAGTGCAATCAGTCAGTAGGCAGTAGATTATGTTGTATATTTATATATTTAAATTTTTAAAGAAAAGTTAGTTGTAACTAACTTTTTCCAAAGTGTGCTATGCAT
>ENSMUSG00000026028.200|Trak2
GGACTTGGAGGGATTTAAGAGGGAAAAAGGGGTAAATTCGAATCAAAAACATTTTTTAGGATATTTCTTCTGAACAATACGGTGGCCCAGGAATGCAAACACGATTGTGTGTTTCTCCGTTTTCCTTGGATGCCAGAAGGGTTTAAACCAGAAGTGCAATCAGTCAGTAGGCAGTAGATTATGTTGTATATTTATATATTTAAATTTTTAAAGAAAAGTTAGTTGTAACTAACTTTTTCCAAAGTGTGCTATGCATATTT
>ENSMUSG00000026028.201|Trak2
TTGGAGGGATTTAAGAGGGAAAAAGGGGTAAATTCGAATCAAAAACATTTTTTAGGATATTTCTTCTGAACAATACGGTGGCCCAGGAATGCAAACACGATTGTGTGTTTCTCCGTTTTCCTTGGATGCCAGAAGGGTTTAAACCAGAAGTGCAATCAGTCAGTAGGCAGTAGATTATGTTGTATATTTATATATTTAAATTTTTAAAGAAAAGTTAGTTGTAACTAACTTTTTCCAAAGTGTGCTATGCATATTTTTAA
>ENSMUSG00000026028.202|Trak2
AGGGATTTAAGAGGGAAAAAGGGGTAAATTCGAATCAAAAACATTTTTTAGGATATTTCTTCTGAACAATACGGTGGCCCAGGAATGCAAACACGATTGTGTGTTTCTCCGTTTTCCTTGGATGCCAGAAGGGTTTAAACCAGAAGTGCAATCAGTCAGTAGGCAGTAGATTATGTTGTATATTTATATATTTAAATTTTTAAAGAAAAGTTAGTTGTAACTAACTTTTTCCAAAGTGTGCTATGCATATTTTTAATGAA
>ENSMUSG00000026028.203|Trak2
ATTTAAGAGGGAAAAAGGGGTAAATTCGAATCAAAAACATTTTTTAGGATATTTCTTCTGAACAATACGGTGGCCCAGGAATGCAAACACGATTGTGTGTTTCTCCGTTTTCCTTGGATGCCAGAAGGGTTTAAACCAGAAGTGCAATCAGTCAGTAGGCAGTAGATTATGTTGTATATTTATATATTTAAATTTTTAAAGAAAAGTTAGTTGTAACTAACTTTTTCCAAAGTGTGCTATGCATATTTTTAATGAAAGAT
>ENSMUSG00000026028.204|Trak2
AAGAGGGAAAAAGGGGTAAATTCGAATCAAAAACATTTTTTAGGATATTTCTTCTGAACAATACGGTGGCCCAGGAATGCAAACACGATTGTGTGTTTCTCCGTTTTCCTTGGATGCCAGAAGGGTTTAAACCAGAAGTGCAATCAGTCAGTAGGCAGTAGATTATGTTGTATATTTATATATTTAAATTTTTAAAGAAAAGTTAGTTGTAACTAACTTTTTCCAAAGTGTGCTATGCATATTTTTAATGAAAGATGACA
>ENSMUSG00000026028.205|Trak2
GGGAAAAAGGGGTAAATTCGAATCAAAAACATTTTTTAGGATATTTCTTCTGAACAATACGGTGGCCCAGGAATGCAAACACGATTGTGTGTTTCTCCGTTTTCCTTGGATGCCAGAAGGGTTTAAACCAGAAGTGCAATCAGTCAGTAGGCAGTAGATTATGTTGTATATTTATATATTTAAATTTTTAAAGAAAAGTTAGTTGTAACTAACTTTTTCCAAAGTGTGCTATGCATATTTTTAATGAAAGATGACATGTA
>ENSMUSG00000026028.206|Trak2
AAAAGGGGTAAATTCGAATCAAAAACATTTTTTAGGATATTTCTTCTGAACAATACGGTGGCCCAGGAATGCAAACACGATTGTGTGTTTCTCCGTTTTCCTTGGATGCCAGAAGGGTTTAAACCAGAAGTGCAATCAGTCAGTAGGCAGTAGATTATGTTGTATATTTATATATTTAAATTTTTAAAGAAAAGTTAGTTGTAACTAACTTTTTCCAAAGTGTGCTATGCATATTTTTAATGAAAGATGACATGTATTTG
>ENSMUSG00000026028.207|Trak2
GGGGTAAATTCGAATCAAAAACATTTTTTAGGATATTTCTTCTGAACAATACGGTGGCCCAGGAATGCAAACACGATTGTGTGTTTCTCCGTTTTCCTTGGATGCCAGAAGGGTTTAAACCAGAAGTGCAATCAGTCAGTAGGCAGTAGATTATGTTGTATATTTATATATTTAAATTTTTAAAGAAAAGTTAGTTGTAACTAACTTTTTCCAAAGTGTGCTATGCATATTTTTAATGAAAGATGACATGTATTTGCACA
>ENSMUSG00000026028.208|Trak2
TAAATTCGAATCAAAAACATTTTTTAGGATATTTCTTCTGAACAATACGGTGGCCCAGGAATGCAAACACGATTGTGTGTTTCTCCGTTTTCCTTGGATGCCAGAAGGGTTTAAACCAGAAGTGCAATCAGTCAGTAGGCAGTAGATTATGTTGTATATTTATATATTTAAATTTTTAAAGAAAAGTTAGTTGTAACTAACTTTTTCCAAAGTGTGCTATGCATATTTTTAATGAAAGATGACATGTATTTGCACAAAAA
>ENSMUSG00000026028.209|Trak2
TTCGAATCAAAAACATTTTTTAGGATATTTCTTCTGAACAATACGGTGGCCCAGGAATGCAAACACGATTGTGTGTTTCTCCGTTTTCCTTGGATGCCAGAAGGGTTTAAACCAGAAGTGCAATCAGTCAGTAGGCAGTAGATTATGTTGTATATTTATATATTTAAATTTTTAAAGAAAAGTTAGTTGTAACTAACTTTTTCCAAAGTGTGCTATGCATATTTTTAATGAAAGATGACATGTATTTGCACAAAAATTCT
>ENSMUSG00000026028.210|Trak2
AATCAAAAACATTTTTTAGGATATTTCTTCTGAACAATACGGTGGCCCAGGAATGCAAACACGATTGTGTGTTTCTCCGTTTTCCTTGGATGCCAGAAGGGTTTAAACCAGAAGTGCAATCAGTCAGTAGGCAGTAGATTATGTTGTATATTTATATATTTAAATTTTTAAAGAAAAGTTAGTTGTAACTAACTTTTTCCAAAGTGTGCTATGCATATTTTTAATGAAAGATGACATGTATTTGCACAAAAATTCTCAGG
>ENSMUSG00000026028.211|Trak2
AAAAACATTTTTTAGGATATTTCTTCTGAACAATACGGTGGCCCAGGAATGCAAACACGATTGTGTGTTTCTCCGTTTTCCTTGGATGCCAGAAGGGTTTAAACCAGAAGTGCAATCAGTCAGTAGGCAGTAGATTATGTTGTATATTTATATATTTAAATTTTTAAAGAAAAGTTAGTTGTAACTAACTTTTTCCAAAGTGTGCTATGCATATTTTTAATGAAAGATGACATGTATTTGCACAAAAATTCTCAGGCACA
>ENSMUSG00000026028.212|Trak2
ACATTTTTTAGGATATTTCTTCTGAACAATACGGTGGCCCAGGAATGCAAACACGATTGTGTGTTTCTCCGTTTTCCTTGGATGCCAGAAGGGTTTAAACCAGAAGTGCAATCAGTCAGTAGGCAGTAGATTATGTTGTATATTTATATATTTAAATTTTTAAAGAAAAGTTAGTTGTAACTAACTTTTTCCAAAGTGTGCTATGCATATTTTTAATGAAAGATGACATGTATTTGCACAAAAATTCTCAGGCACATTAA
>ENSMUSG00000026028.213|Trak2
TTTTTAGGATATTTCTTCTGAACAATACGGTGGCCCAGGAATGCAAACACGATTGTGTGTTTCTCCGTTTTCCTTGGATGCCAGAAGGGTTTAAACCAGAAGTGCAATCAGTCAGTAGGCAGTAGATTATGTTGTATATTTATATATTTAAATTTTTAAAGAAAAGTTAGTTGTAACTAACTTTTTCCAAAGTGTGCTATGCATATTTTTAATGAAAGATGACATGTATTTGCACAAAAATTCTCAGGCACATTAAATTA
>ENSMUSG00000026028.214|Trak2
TAGGATATTTCTTCTGAACAATACGGTGGCCCAGGAATGCAAACACGATTGTGTGTTTCTCCGTTTTCCTTGGATGCCAGAAGGGTTTAAACCAGAAGTGCAATCAGTCAGTAGGCAGTAGATTATGTTGTATATTTATATATTTAAATTTTTAAAGAAAAGTTAGTTGTAACTAACTTTTTCCAAAGTGTGCTATGCATATTTTTAATGAAAGATGACATGTATTTGCACAAAAATTCTCAGGCACATTAAATTATAAA
>ENSMUSG00000026028.215|Trak2
ATATTTCTTCTGAACAATACGGTGGCCCAGGAATGCAAACACGATTGTGTGTTTCTCCGTTTTCCTTGGATGCCAGAAGGGTTTAAACCAGAAGTGCAATCAGTCAGTAGGCAGTAGATTATGTTGTATATTTATATATTTAAATTTTTAAAGAAAAGTTAGTTGTAACTAACTTTTTCCAAAGTGTGCTATGCATATTTTTAATGAAAGATGACATGTATTTGCACAAAAATTCTCAGGCACATTAAATTATAAACTGA
>ENSMUSG00000026028.216|Trak2
TTCTTCTGAACAATACGGTGGCCCAGGAATGCAAACACGATTGTGTGTTTCTCCGTTTTCCTTGGATGCCAGAAGGGTTTAAACCAGAAGTGCAATCAGTCAGTAGGCAGTAGATTATGTTGTATATTTATATATTTAAATTTTTAAAGAAAAGTTAGTTGTAACTAACTTTTTCCAAAGTGTGCTATGCATATTTTTAATGAAAGATGACATGTATTTGCACAAAAATTCTCAGGCACATTAAATTATAAACTGAAGTA
>ENSMUSG00000026028.217|Trak2
TCTGAACAATACGGTGGCCCAGGAATGCAAACACGATTGTGTGTTTCTCCGTTTTCCTTGGATGCCAGAAGGGTTTAAACCAGAAGTGCAATCAGTCAGTAGGCAGTAGATTATGTTGTATATTTATATATTTAAATTTTTAAAGAAAAGTTAGTTGTAACTAACTTTTTCCAAAGTGTGCTATGCATATTTTTAATGAAAGATGACATGTATTTGCACAAAAATTCTCAGGCACATTAAATTATAAACTGAAGTAAAAC
>ENSMUSG00000026028.218|Trak2
AACAATACGGTGGCCCAGGAATGCAAACACGATTGTGTGTTTCTCCGTTTTCCTTGGATGCCAGAAGGGTTTAAACCAGAAGTGCAATCAGTCAGTAGGCAGTAGATTATGTTGTATATTTATATATTTAAATTTTTAAAGAAAAGTTAGTTGTAACTAACTTTTTCCAAAGTGTGCTATGCATATTTTTAATGAAAGATGACATGTATTTGCACAAAAATTCTCAGGCACATTAAATTATAAACTGAAGTAAAACCCAG
>ENSMUSG00000026028.219|Trak2
ATACGGTGGCCCAGGAATGCAAACACGATTGTGTGTTTCTCCGTTTTCCTTGGATGCCAGAAGGGTTTAAACCAGAAGTGCAATCAGTCAGTAGGCAGTAGATTATGTTGTATATTTATATATTTAAATTTTTAAAGAAAAGTTAGTTGTAACTAACTTTTTCCAAAGTGTGCTATGCATATTTTTAATGAAAGATGACATGTATTTGCACAAAAATTCTCAGGCACATTAAATTATAAACTGAAGTAAAACCCAGGTGC
>ENSMUSG00000026028.220|Trak2
GGTGGCCCAGGAATGCAAACACGATTGTGTGTTTCTCCGTTTTCCTTGGATGCCAGAAGGGTTTAAACCAGAAGTGCAATCAGTCAGTAGGCAGTAGATTATGTTGTATATTTATATATTTAAATTTTTAAAGAAAAGTTAGTTGTAACTAACTTTTTCCAAAGTGTGCTATGCATATTTTTAATGAAAGATGACATGTATTTGCACAAAAATTCTCAGGCACATTAAATTATAAACTGAAGTAAAACCCAGGTGCTTGC
>ENSMUSG00000026028.221|Trak2
GCCCAGGAATGCAAACACGATTGTGTGTTTCTCCGTTTTCCTTGGATGCCAGAAGGGTTTAAACCAGAAGTGCAATCAGTCAGTAGGCAGTAGATTATGTTGTATATTTATATATTTAAATTTTTAAAGAAAAGTTAGTTGTAACTAACTTTTTCCAAAGTGTGCTATGCATATTTTTAATGAAAGATGACATGTATTTGCACAAAAATTCTCAGGCACATTAAATTATAAACTGAAGTAAAACCCAGGTGCTTGCTTTG
>ENSMUSG00000026028.222|Trak2
AGGAATGCAAACACGATTGTGTGTTTCTCCGTTTTCCTTGGATGCCAGAAGGGTTTAAACCAGAAGTGCAATCAGTCAGTAGGCAGTAGATTATGTTGTATATTTATATATTTAAATTTTTAAAGAAAAGTTAGTTGTAACTAACTTTTTCCAAAGTGTGCTATGCATATTTTTAATGAAAGATGACATGTATTTGCACAAAAATTCTCAGGCACATTAAATTATAAACTGAAGTAAAACCCAGGTGCTTGCTTTGAAAG
>ENSMUSG00000026028.223|Trak2
ATGCAAACACGATTGTGTGTTTCTCCGTTTTCCTTGGATGCCAGAAGGGTTTAAACCAGAAGTGCAATCAGTCAGTAGGCAGTAGATTATGTTGTATATTTATATATTTAAATTTTTAAAGAAAAGTTAGTTGTAACTAACTTTTTCCAAAGTGTGCTATGCATATTTTTAATGAAAGATGACATGTATTTGCACAAAAATTCTCAGGCACATTAAATTATAAACTGAAGTAAAACCCAGGTGCTTGCTTTGAAAGTGTG
>ENSMUSG00000026028.224|Trak2
AAACACGATTGTGTGTTTCTCCGTTTTCCTTGGATGCCAGAAGGGTTTAAACCAGAAGTGCAATCAGTCAGTAGGCAGTAGATTATGTTGTATATTTATATATTTAAATTTTTAAAGAAAAGTTAGTTGTAACTAACTTTTTCCAAAGTGTGCTATGCATATTTTTAATGAAAGATGACATGTATTTGCACAAAAATTCTCAGGCACATTAAATTATAAACTGAAGTAAAACCCAGGTGCTTGCTTTGAAAGTGTGTTTT
>ENSMUSG00000026028.225|Trak2
ACGATTGTGTGTTTCTCCGTTTTCCTTGGATGCCAGAAGGGTTTAAACCAGAAGTGCAATCAGTCAGTAGGCAGTAGATTATGTTGTATATTTATATATTTAAATTTTTAAAGAAAAGTTAGTTGTAACTAACTTTTTCCAAAGTGTGCTATGCATATTTTTAATGAAAGATGACATGTATTTGCACAAAAATTCTCAGGCACATTAAATTATAAACTGAAGTAAAACCCAGGTGCTTGCTTTGAAAGTGTGTTTTTGTT
>ENSMUSG00000026028.226|Trak2
TTGTGTGTTTCTCCGTTTTCCTTGGATGCCAGAAGGGTTTAAACCAGAAGTGCAATCAGTCAGTAGGCAGTAGATTATGTTGTATATTTATATATTTAAATTTTTAAAGAAAAGTTAGTTGTAACTAACTTTTTCCAAAGTGTGCTATGCATATTTTTAATGAAAGATGACATGTATTTGCACAAAAATTCTCAGGCACATTAAATTATAAACTGAAGTAAAACCCAGGTGCTTGCTTTGAAAGTGTGTTTTTGTTAGAT
>ENSMUSG00000026028.227|Trak2
GTGTTTCTCCGTTTTCCTTGGATGCCAGAAGGGTTTAAACCAGAAGTGCAATCAGTCAGTAGGCAGTAGATTATGTTGTATATTTATATATTTAAATTTTTAAAGAAAAGTTAGTTGTAACTAACTTTTTCCAAAGTGTGCTATGCATATTTTTAATGAAAGATGACATGTATTTGCACAAAAATTCTCAGGCACATTAAATTATAAACTGAAGTAAAACCCAGGTGCTTGCTTTGAAAGTGTGTTTTTGTTAGATTTTA
>ENSMUSG00000026028.228|Trak2
TTCTCCGTTTTCCTTGGATGCCAGAAGGGTTTAAACCAGAAGTGCAATCAGTCAGTAGGCAGTAGATTATGTTGTATATTTATATATTTAAATTTTTAAAGAAAAGTTAGTTGTAACTAACTTTTTCCAAAGTGTGCTATGCATATTTTTAATGAAAGATGACATGTATTTGCACAAAAATTCTCAGGCACATTAAATTATAAACTGAAGTAAAACCCAGGTGCTTGCTTTGAAAGTGTGTTTTTGTTAGATTTTATTGT
>ENSMUSG00000026028.229|Trak2
CCGTTTTCCTTGGATGCCAGAAGGGTTTAAACCAGAAGTGCAATCAGTCAGTAGGCAGTAGATTATGTTGTATATTTATATATTTAAATTTTTAAAGAAAAGTTAGTTGTAACTAACTTTTTCCAAAGTGTGCTATGCATATTTTTAATGAAAGATGACATGTATTTGCACAAAAATTCTCAGGCACATTAAATTATAAACTGAAGTAAAACCCAGGTGCTTGCTTTGAAAGTGTGTTTTTGTTAGATTTTATTGTTTTC
>ENSMUSG00000026028.230|Trak2
TTTCCTTGGATGCCAGAAGGGTTTAAACCAGAAGTGCAATCAGTCAGTAGGCAGTAGATTATGTTGTATATTTATATATTTAAATTTTTAAAGAAAAGTTAGTTGTAACTAACTTTTTCCAAAGTGTGCTATGCATATTTTTAATGAAAGATGACATGTATTTGCACAAAAATTCTCAGGCACATTAAATTATAAACTGAAGTAAAACCCAGGTGCTTGCTTTGAAAGTGTGTTTTTGTTAGATTTTATTGTTTTCCTTG
>ENSMUSG00000026028.231|Trak2
CTTGGATGCCAGAAGGGTTTAAACCAGAAGTGCAATCAGTCAGTAGGCAGTAGATTATGTTGTATATTTATATATTTAAATTTTTAAAGAAAAGTTAGTTGTAACTAACTTTTTCCAAAGTGTGCTATGCATATTTTTAATGAAAGATGACATGTATTTGCACAAAAATTCTCAGGCACATTAAATTATAAACTGAAGTAAAACCCAGGTGCTTGCTTTGAAAGTGTGTTTTTGTTAGATTTTATTGTTTTCCTTGTGTA
>ENSMUSG00000026028.232|Trak2
GATGCCAGAAGGGTTTAAACCAGAAGTGCAATCAGTCAGTAGGCAGTAGATTATGTTGTATATTTATATATTTAAATTTTTAAAGAAAAGTTAGTTGTAACTAACTTTTTCCAAAGTGTGCTATGCATATTTTTAATGAAAGATGACATGTATTTGCACAAAAATTCTCAGGCACATTAAATTATAAACTGAAGTAAAACCCAGGTGCTTGCTTTGAAAGTGTGTTTTTGTTAGATTTTATTGTTTTCCTTGTGTACATT
>ENSMUSG00000026028.233|Trak2
CCAGAAGGGTTTAAACCAGAAGTGCAATCAGTCAGTAGGCAGTAGATTATGTTGTATATTTATATATTTAAATTTTTAAAGAAAAGTTAGTTGTAACTAACTTTTTCCAAAGTGTGCTATGCATATTTTTAATGAAAGATGACATGTATTTGCACAAAAATTCTCAGGCACATTAAATTATAAACTGAAGTAAAACCCAGGTGCTTGCTTTGAAAGTGTGTTTTTGTTAGATTTTATTGTTTTCCTTGTGTACATTAAAG
>ENSMUSG00000026028.234|Trak2
AAGGGTTTAAACCAGAAGTGCAATCAGTCAGTAGGCAGTAGATTATGTTGTATATTTATATATTTAAATTTTTAAAGAAAAGTTAGTTGTAACTAACTTTTTCCAAAGTGTGCTATGCATATTTTTAATGAAAGATGACATGTATTTGCACAAAAATTCTCAGGCACATTAAATTATAAACTGAAGTAAAACCCAGGTGCTTGCTTTGAAAGTGTGTTTTTGTTAGATTTTATTGTTTTCCTTGTGTACATTAAAGCACC
>ENSMUSG00000026028.235|Trak2
GTTTAAACCAGAAGTGCAATCAGTCAGTAGGCAGTAGATTATGTTGTATATTTATATATTTAAATTTTTAAAGAAAAGTTAGTTGTAACTAACTTTTTCCAAAGTGTGCTATGCATATTTTTAATGAAAGATGACATGTATTTGCACAAAAATTCTCAGGCACATTAAATTATAAACTGAAGTAAAACCCAGGTGCTTGCTTTGAAAGTGTGTTTTTGTTAGATTTTATTGTTTTCCTTGTGTACATTAAAGCACCTGCC
>ENSMUSG00000026028.236|Trak2
AAACCAGAAGTGCAATCAGTCAGTAGGCAGTAGATTATGTTGTATATTTATATATTTAAATTTTTAAAGAAAAGTTAGTTGTAACTAACTTTTTCCAAAGTGTGCTATGCATATTTTTAATGAAAGATGACATGTATTTGCACAAAAATTCTCAGGCACATTAAATTATAAACTGAAGTAAAACCCAGGTGCTTGCTTTGAAAGTGTGTTTTTGTTAGATTTTATTGTTTTCCTTGTGTACATTAAAGCACCTGCCTGTC
>ENSMUSG00000026028.237|Trak2
CAGAAGTGCAATCAGTCAGTAGGCAGTAGATTATGTTGTATATTTATATATTTAAATTTTTAAAGAAAAGTTAGTTGTAACTAACTTTTTCCAAAGTGTGCTATGCATATTTTTAATGAAAGATGACATGTATTTGCACAAAAATTCTCAGGCACATTAAATTATAAACTGAAGTAAAACCCAGGTGCTTGCTTTGAAAGTGTGTTTTTGTTAGATTTTATTGTTTTCCTTGTGTACATTAAAGCACCTGCCTGTCTCTT
>ENSMUSG00000026028.238|Trak2
AGTGCAATCAGTCAGTAGGCAGTAGATTATGTTGTATATTTATATATTTAAATTTTTAAAGAAAAGTTAGTTGTAACTAACTTTTTCCAAAGTGTGCTATGCATATTTTTAATGAAAGATGACATGTATTTGCACAAAAATTCTCAGGCACATTAAATTATAAACTGAAGTAAAACCCAGGTGCTTGCTTTGAAAGTGTGTTTTTGTTAGATTTTATTGTTTTCCTTGTGTACATTAAAGCACCTGCCTGTCTCTTGGTA
>ENSMUSG00000026028.239|Trak2
CAATCAGTCAGTAGGCAGTAGATTATGTTGTATATTTATATATTTAAATTTTTAAAGAAAAGTTAGTTGTAACTAACTTTTTCCAAAGTGTGCTATGCATATTTTTAATGAAAGATGACATGTATTTGCACAAAAATTCTCAGGCACATTAAATTATAAACTGAAGTAAAACCCAGGTGCTTGCTTTGAAAGTGTGTTTTTGTTAGATTTTATTGTTTTCCTTGTGTACATTAAAGCACCTGCCTGTCTCTTGGTATCTG
>ENSMUSG00000026028.240|Trak2
CAGTCAGTAGGCAGTAGATTATGTTGTATATTTATATATTTAAATTTTTAAAGAAAAGTTAGTTGTAACTAACTTTTTCCAAAGTGTGCTATGCATATTTTTAATGAAAGATGACATGTATTTGCACAAAAATTCTCAGGCACATTAAATTATAAACTGAAGTAAAACCCAGGTGCTTGCTTTGAAAGTGTGTTTTTGTTAGATTTTATTGTTTTCCTTGTGTACATTAAAGCACCTGCCTGTCTCTTGGTATCTGCAGA
>ENSMUSG00000026028.241|Trak2
CAGTAGGCAGTAGATTATGTTGTATATTTATATATTTAAATTTTTAAAGAAAAGTTAGTTGTAACTAACTTTTTCCAAAGTGTGCTATGCATATTTTTAATGAAAGATGACATGTATTTGCACAAAAATTCTCAGGCACATTAAATTATAAACTGAAGTAAAACCCAGGTGCTTGCTTTGAAAGTGTGTTTTTGTTAGATTTTATTGTTTTCCTTGTGTACATTAAAGCACCTGCCTGTCTCTTGGTATCTGCAGAAGTA
>ENSMUSG00000026028.242|Trak2
AGGCAGTAGATTATGTTGTATATTTATATATTTAAATTTTTAAAGAAAAGTTAGTTGTAACTAACTTTTTCCAAAGTGTGCTATGCATATTTTTAATGAAAGATGACATGTATTTGCACAAAAATTCTCAGGCACATTAAATTATAAACTGAAGTAAAACCCAGGTGCTTGCTTTGAAAGTGTGTTTTTGTTAGATTTTATTGTTTTCCTTGTGTACATTAAAGCACCTGCCTGTCTCTTGGTATCTGCAGAAGTAGAGA
>ENSMUSG00000026028.243|Trak2
AGTAGATTATGTTGTATATTTATATATTTAAATTTTTAAAGAAAAGTTAGTTGTAACTAACTTTTTCCAAAGTGTGCTATGCATATTTTTAATGAAAGATGACATGTATTTGCACAAAAATTCTCAGGCACATTAAATTATAAACTGAAGTAAAACCCAGGTGCTTGCTTTGAAAGTGTGTTTTTGTTAGATTTTATTGTTTTCCTTGTGTACATTAAAGCACCTGCCTGTCTCTTGGTATCTGCAGAAGTAGAGAAGGG
>ENSMUSG00000026028.244|Trak2
GATTATGTTGTATATTTATATATTTAAATTTTTAAAGAAAAGTTAGTTGTAACTAACTTTTTCCAAAGTGTGCTATGCATATTTTTAATGAAAGATGACATGTATTTGCACAAAAATTCTCAGGCACATTAAATTATAAACTGAAGTAAAACCCAGGTGCTTGCTTTGAAAGTGTGTTTTTGTTAGATTTTATTGTTTTCCTTGTGTACATTAAAGCACCTGCCTGTCTCTTGGTATCTGCAGAAGTAGAGAAGGGTGTT
>ENSMUSG00000026028.245|Trak2
ATGTTGTATATTTATATATTTAAATTTTTAAAGAAAAGTTAGTTGTAACTAACTTTTTCCAAAGTGTGCTATGCATATTTTTAATGAAAGATGACATGTATTTGCACAAAAATTCTCAGGCACATTAAATTATAAACTGAAGTAAAACCCAGGTGCTTGCTTTGAAAGTGTGTTTTTGTTAGATTTTATTGTTTTCCTTGTGTACATTAAAGCACCTGCCTGTCTCTTGGTATCTGCAGAAGTAGAGAAGGGTGTTTGTT
>ENSMUSG00000026028.246|Trak2
TGTATATTTATATATTTAAATTTTTAAAGAAAAGTTAGTTGTAACTAACTTTTTCCAAAGTGTGCTATGCATATTTTTAATGAAAGATGACATGTATTTGCACAAAAATTCTCAGGCACATTAAATTATAAACTGAAGTAAAACCCAGGTGCTTGCTTTGAAAGTGTGTTTTTGTTAGATTTTATTGTTTTCCTTGTGTACATTAAAGCACCTGCCTGTCTCTTGGTATCTGCAGAAGTAGAGAAGGGTGTTTGTTTATG
>ENSMUSG00000026028.247|Trak2
TATTTATATATTTAAATTTTTAAAGAAAAGTTAGTTGTAACTAACTTTTTCCAAAGTGTGCTATGCATATTTTTAATGAAAGATGACATGTATTTGCACAAAAATTCTCAGGCACATTAAATTATAAACTGAAGTAAAACCCAGGTGCTTGCTTTGAAAGTGTGTTTTTGTTAGATTTTATTGTTTTCCTTGTGTACATTAAAGCACCTGCCTGTCTCTTGGTATCTGCAGAAGTAGAGAAGGGTGTTTGTTTATGGGAG
>ENSMUSG00000026028.248|Trak2
TATATATTTAAATTTTTAAAGAAAAGTTAGTTGTAACTAACTTTTTCCAAAGTGTGCTATGCATATTTTTAATGAAAGATGACATGTATTTGCACAAAAATTCTCAGGCACATTAAATTATAAACTGAAGTAAAACCCAGGTGCTTGCTTTGAAAGTGTGTTTTTGTTAGATTTTATTGTTTTCCTTGTGTACATTAAAGCACCTGCCTGTCTCTTGGTATCTGCAGAAGTAGAGAAGGGTGTTTGTTTATGGGAGAGCC
>ENSMUSG00000026028.249|Trak2
TATTTAAATTTTTAAAGAAAAGTTAGTTGTAACTAACTTTTTCCAAAGTGTGCTATGCATATTTTTAATGAAAGATGACATGTATTTGCACAAAAATTCTCAGGCACATTAAATTATAAACTGAAGTAAAACCCAGGTGCTTGCTTTGAAAGTGTGTTTTTGTTAGATTTTATTGTTTTCCTTGTGTACATTAAAGCACCTGCCTGTCTCTTGGTATCTGCAGAAGTAGAGAAGGGTGTTTGTTTATGGGAGAGCCAAGA
>ENSMUSG00000026028.250|Trak2
TAAATTTTTAAAGAAAAGTTAGTTGTAACTAACTTTTTCCAAAGTGTGCTATGCATATTTTTAATGAAAGATGACATGTATTTGCACAAAAATTCTCAGGCACATTAAATTATAAACTGAAGTAAAACCCAGGTGCTTGCTTTGAAAGTGTGTTTTTGTTAGATTTTATTGTTTTCCTTGTGTACATTAAAGCACCTGCCTGTCTCTTGGTATCTGCAGAAGTAGAGAAGGGTGTTTGTTTATGGGAGAGCCAAGACTTC
>ENSMUSG00000026028.251|Trak2
TTTTTAAAGAAAAGTTAGTTGTAACTAACTTTTTCCAAAGTGTGCTATGCATATTTTTAATGAAAGATGACATGTATTTGCACAAAAATTCTCAGGCACATTAAATTATAAACTGAAGTAAAACCCAGGTGCTTGCTTTGAAAGTGTGTTTTTGTTAGATTTTATTGTTTTCCTTGTGTACATTAAAGCACCTGCCTGTCTCTTGGTATCTGCAGAAGTAGAGAAGGGTGTTTGTTTATGGGAGAGCCAAGACTTCTTTT
>ENSMUSG00000026028.252|Trak2
TAAAGAAAAGTTAGTTGTAACTAACTTTTTCCAAAGTGTGCTATGCATATTTTTAATGAAAGATGACATGTATTTGCACAAAAATTCTCAGGCACATTAAATTATAAACTGAAGTAAAACCCAGGTGCTTGCTTTGAAAGTGTGTTTTTGTTAGATTTTATTGTTTTCCTTGTGTACATTAAAGCACCTGCCTGTCTCTTGGTATCTGCAGAAGTAGAGAAGGGTGTTTGTTTATGGGAGAGCCAAGACTTCTTTTCCTC
>ENSMUSG00000026028.253|Trak2
GAAAAGTTAGTTGTAACTAACTTTTTCCAAAGTGTGCTATGCATATTTTTAATGAAAGATGACATGTATTTGCACAAAAATTCTCAGGCACATTAAATTATAAACTGAAGTAAAACCCAGGTGCTTGCTTTGAAAGTGTGTTTTTGTTAGATTTTATTGTTTTCCTTGTGTACATTAAAGCACCTGCCTGTCTCTTGGTATCTGCAGAAGTAGAGAAGGGTGTTTGTTTATGGGAGAGCCAAGACTTCTTTTCCTCTGAT
>ENSMUSG00000026028.254|Trak2
AGTTAGTTGTAACTAACTTTTTCCAAAGTGTGCTATGCATATTTTTAATGAAAGATGACATGTATTTGCACAAAAATTCTCAGGCACATTAAATTATAAACTGAAGTAAAACCCAGGTGCTTGCTTTGAAAGTGTGTTTTTGTTAGATTTTATTGTTTTCCTTGTGTACATTAAAGCACCTGCCTGTCTCTTGGTATCTGCAGAAGTAGAGAAGGGTGTTTGTTTATGGGAGAGCCAAGACTTCTTTTCCTCTGATTTCT
>ENSMUSG00000026028.255|Trak2
AGTTGTAACTAACTTTTTCCAAAGTGTGCTATGCATATTTTTAATGAAAGATGACATGTATTTGCACAAAAATTCTCAGGCACATTAAATTATAAACTGAAGTAAAACCCAGGTGCTTGCTTTGAAAGTGTGTTTTTGTTAGATTTTATTGTTTTCCTTGTGTACATTAAAGCACCTGCCTGTCTCTTGGTATCTGCAGAAGTAGAGAAGGGTGTTTGTTTATGGGAGAGCCAAGACTTCTTTTCCTCTGATTTCTTTAA
>ENSMUSG00000026028.256|Trak2
GTAACTAACTTTTTCCAAAGTGTGCTATGCATATTTTTAATGAAAGATGACATGTATTTGCACAAAAATTCTCAGGCACATTAAATTATAAACTGAAGTAAAACCCAGGTGCTTGCTTTGAAAGTGTGTTTTTGTTAGATTTTATTGTTTTCCTTGTGTACATTAAAGCACCTGCCTGTCTCTTGGTATCTGCAGAAGTAGAGAAGGGTGTTTGTTTATGGGAGAGCCAAGACTTCTTTTCCTCTGATTTCTTTAACAAG
>ENSMUSG00000026028.257|Trak2
CTAACTTTTTCCAAAGTGTGCTATGCATATTTTTAATGAAAGATGACATGTATTTGCACAAAAATTCTCAGGCACATTAAATTATAAACTGAAGTAAAACCCAGGTGCTTGCTTTGAAAGTGTGTTTTTGTTAGATTTTATTGTTTTCCTTGTGTACATTAAAGCACCTGCCTGTCTCTTGGTATCTGCAGAAGTAGAGAAGGGTGTTTGTTTATGGGAGAGCCAAGACTTCTTTTCCTCTGATTTCTTTAACAAGCTGA
>ENSMUSG00000026028.258|Trak2
CTTTTTCCAAAGTGTGCTATGCATATTTTTAATGAAAGATGACATGTATTTGCACAAAAATTCTCAGGCACATTAAATTATAAACTGAAGTAAAACCCAGGTGCTTGCTTTGAAAGTGTGTTTTTGTTAGATTTTATTGTTTTCCTTGTGTACATTAAAGCACCTGCCTGTCTCTTGGTATCTGCAGAAGTAGAGAAGGGTGTTTGTTTATGGGAGAGCCAAGACTTCTTTTCCTCTGATTTCTTTAACAAGCTGAAAAG
>ENSMUSG00000026028.259|Trak2
TTCCAAAGTGTGCTATGCATATTTTTAATGAAAGATGACATGTATTTGCACAAAAATTCTCAGGCACATTAAATTATAAACTGAAGTAAAACCCAGGTGCTTGCTTTGAAAGTGTGTTTTTGTTAGATTTTATTGTTTTCCTTGTGTACATTAAAGCACCTGCCTGTCTCTTGGTATCTGCAGAAGTAGAGAAGGGTGTTTGTTTATGGGAGAGCCAAGACTTCTTTTCCTCTGATTTCTTTAACAAGCTGAAAAGCAAG
>ENSMUSG00000026028.260|Trak2
AAAGTGTGCTATGCATATTTTTAATGAAAGATGACATGTATTTGCACAAAAATTCTCAGGCACATTAAATTATAAACTGAAGTAAAACCCAGGTGCTTGCTTTGAAAGTGTGTTTTTGTTAGATTTTATTGTTTTCCTTGTGTACATTAAAGCACCTGCCTGTCTCTTGGTATCTGCAGAAGTAGAGAAGGGTGTTTGTTTATGGGAGAGCCAAGACTTCTTTTCCTCTGATTTCTTTAACAAGCTGAAAAGCAAGTGAG
>ENSMUSG00000026028.261|Trak2
TGTGCTATGCATATTTTTAATGAAAGATGACATGTATTTGCACAAAAATTCTCAGGCACATTAAATTATAAACTGAAGTAAAACCCAGGTGCTTGCTTTGAAAGTGTGTTTTTGTTAGATTTTATTGTTTTCCTTGTGTACATTAAAGCACCTGCCTGTCTCTTGGTATCTGCAGAAGTAGAGAAGGGTGTTTGTTTATGGGAGAGCCAAGACTTCTTTTCCTCTGATTTCTTTAACAAGCTGAAAAGCAAGTGAGGCCT
>ENSMUSG00000026028.262|Trak2
CTATGCATATTTTTAATGAAAGATGACATGTATTTGCACAAAAATTCTCAGGCACATTAAATTATAAACTGAAGTAAAACCCAGGTGCTTGCTTTGAAAGTGTGTTTTTGTTAGATTTTATTGTTTTCCTTGTGTACATTAAAGCACCTGCCTGTCTCTTGGTATCTGCAGAAGTAGAGAAGGGTGTTTGTTTATGGGAGAGCCAAGACTTCTTTTCCTCTGATTTCTTTAACAAGCTGAAAAGCAAGTGAGGCCTGAGG
>ENSMUSG00000026028.263|Trak2
GCATATTTTTAATGAAAGATGACATGTATTTGCACAAAAATTCTCAGGCACATTAAATTATAAACTGAAGTAAAACCCAGGTGCTTGCTTTGAAAGTGTGTTTTTGTTAGATTTTATTGTTTTCCTTGTGTACATTAAAGCACCTGCCTGTCTCTTGGTATCTGCAGAAGTAGAGAAGGGTGTTTGTTTATGGGAGAGCCAAGACTTCTTTTCCTCTGATTTCTTTAACAAGCTGAAAAGCAAGTGAGGCCTGAGGCTGG
>ENSMUSG00000026028.264|Trak2
ATTTTTAATGAAAGATGACATGTATTTGCACAAAAATTCTCAGGCACATTAAATTATAAACTGAAGTAAAACCCAGGTGCTTGCTTTGAAAGTGTGTTTTTGTTAGATTTTATTGTTTTCCTTGTGTACATTAAAGCACCTGCCTGTCTCTTGGTATCTGCAGAAGTAGAGAAGGGTGTTTGTTTATGGGAGAGCCAAGACTTCTTTTCCTCTGATTTCTTTAACAAGCTGAAAAGCAAGTGAGGCCTGAGGCTGGGGTT
>ENSMUSG00000026028.265|Trak2
TTAATGAAAGATGACATGTATTTGCACAAAAATTCTCAGGCACATTAAATTATAAACTGAAGTAAAACCCAGGTGCTTGCTTTGAAAGTGTGTTTTTGTTAGATTTTATTGTTTTCCTTGTGTACATTAAAGCACCTGCCTGTCTCTTGGTATCTGCAGAAGTAGAGAAGGGTGTTTGTTTATGGGAGAGCCAAGACTTCTTTTCCTCTGATTTCTTTAACAAGCTGAAAAGCAAGTGAGGCCTGAGGCTGGGGTTTAGG
>ENSMUSG00000026028.266|Trak2
TGAAAGATGACATGTATTTGCACAAAAATTCTCAGGCACATTAAATTATAAACTGAAGTAAAACCCAGGTGCTTGCTTTGAAAGTGTGTTTTTGTTAGATTTTATTGTTTTCCTTGTGTACATTAAAGCACCTGCCTGTCTCTTGGTATCTGCAGAAGTAGAGAAGGGTGTTTGTTTATGGGAGAGCCAAGACTTCTTTTCCTCTGATTTCTTTAACAAGCTGAAAAGCAAGTGAGGCCTGAGGCTGGGGTTTAGGCCTT
>ENSMUSG00000026028.267|Trak2
AGATGACATGTATTTGCACAAAAATTCTCAGGCACATTAAATTATAAACTGAAGTAAAACCCAGGTGCTTGCTTTGAAAGTGTGTTTTTGTTAGATTTTATTGTTTTCCTTGTGTACATTAAAGCACCTGCCTGTCTCTTGGTATCTGCAGAAGTAGAGAAGGGTGTTTGTTTATGGGAGAGCCAAGACTTCTTTTCCTCTGATTTCTTTAACAAGCTGAAAAGCAAGTGAGGCCTGAGGCTGGGGTTTAGGCCTTCAGC
>ENSMUSG00000026028.268|Trak2
GACATGTATTTGCACAAAAATTCTCAGGCACATTAAATTATAAACTGAAGTAAAACCCAGGTGCTTGCTTTGAAAGTGTGTTTTTGTTAGATTTTATTGTTTTCCTTGTGTACATTAAAGCACCTGCCTGTCTCTTGGTATCTGCAGAAGTAGAGAAGGGTGTTTGTTTATGGGAGAGCCAAGACTTCTTTTCCTCTGATTTCTTTAACAAGCTGAAAAGCAAGTGAGGCCTGAGGCTGGGGTTTAGGCCTTCAGCCTGT
>ENSMUSG00000026028.269|Trak2
TGTATTTGCACAAAAATTCTCAGGCACATTAAATTATAAACTGAAGTAAAACCCAGGTGCTTGCTTTGAAAGTGTGTTTTTGTTAGATTTTATTGTTTTCCTTGTGTACATTAAAGCACCTGCCTGTCTCTTGGTATCTGCAGAAGTAGAGAAGGGTGTTTGTTTATGGGAGAGCCAAGACTTCTTTTCCTCTGATTTCTTTAACAAGCTGAAAAGCAAGTGAGGCCTGAGGCTGGGGTTTAGGCCTTCAGCCTGTGGTG
>ENSMUSG00000026028.270|Trak2
TTTGCACAAAAATTCTCAGGCACATTAAATTATAAACTGAAGTAAAACCCAGGTGCTTGCTTTGAAAGTGTGTTTTTGTTAGATTTTATTGTTTTCCTTGTGTACATTAAAGCACCTGCCTGTCTCTTGGTATCTGCAGAAGTAGAGAAGGGTGTTTGTTTATGGGAGAGCCAAGACTTCTTTTCCTCTGATTTCTTTAACAAGCTGAAAAGCAAGTGAGGCCTGAGGCTGGGGTTTAGGCCTTCAGCCTGTGGTGCAGG
>ENSMUSG00000026028.271|Trak2
CACAAAAATTCTCAGGCACATTAAATTATAAACTGAAGTAAAACCCAGGTGCTTGCTTTGAAAGTGTGTTTTTGTTAGATTTTATTGTTTTCCTTGTGTACATTAAAGCACCTGCCTGTCTCTTGGTATCTGCAGAAGTAGAGAAGGGTGTTTGTTTATGGGAGAGCCAAGACTTCTTTTCCTCTGATTTCTTTAACAAGCTGAAAAGCAAGTGAGGCCTGAGGCTGGGGTTTAGGCCTTCAGCCTGTGGTGCAGGCCTC
>ENSMUSG00000026028.272|Trak2
AAAATTCTCAGGCACATTAAATTATAAACTGAAGTAAAACCCAGGTGCTTGCTTTGAAAGTGTGTTTTTGTTAGATTTTATTGTTTTCCTTGTGTACATTAAAGCACCTGCCTGTCTCTTGGTATCTGCAGAAGTAGAGAAGGGTGTTTGTTTATGGGAGAGCCAAGACTTCTTTTCCTCTGATTTCTTTAACAAGCTGAAAAGCAAGTGAGGCCTGAGGCTGGGGTTTAGGCCTTCAGCCTGTGGTGCAGGCCTCACGC
>ENSMUSG00000026028.273|Trak2
TTCTCAGGCACATTAAATTATAAACTGAAGTAAAACCCAGGTGCTTGCTTTGAAAGTGTGTTTTTGTTAGATTTTATTGTTTTCCTTGTGTACATTAAAGCACCTGCCTGTCTCTTGGTATCTGCAGAAGTAGAGAAGGGTGTTTGTTTATGGGAGAGCCAAGACTTCTTTTCCTCTGATTTCTTTAACAAGCTGAAAAGCAAGTGAGGCCTGAGGCTGGGGTTTAGGCCTTCAGCCTGTGGTGCAGGCCTCACGCTGTT
>ENSMUSG00000026028.274|Trak2
CAGGCACATTAAATTATAAACTGAAGTAAAACCCAGGTGCTTGCTTTGAAAGTGTGTTTTTGTTAGATTTTATTGTTTTCCTTGTGTACATTAAAGCACCTGCCTGTCTCTTGGTATCTGCAGAAGTAGAGAAGGGTGTTTGTTTATGGGAGAGCCAAGACTTCTTTTCCTCTGATTTCTTTAACAAGCTGAAAAGCAAGTGAGGCCTGAGGCTGGGGTTTAGGCCTTCAGCCTGTGGTGCAGGCCTCACGCTGTTGGGG
>ENSMUSG00000026028.275|Trak2
CACATTAAATTATAAACTGAAGTAAAACCCAGGTGCTTGCTTTGAAAGTGTGTTTTTGTTAGATTTTATTGTTTTCCTTGTGTACATTAAAGCACCTGCCTGTCTCTTGGTATCTGCAGAAGTAGAGAAGGGTGTTTGTTTATGGGAGAGCCAAGACTTCTTTTCCTCTGATTTCTTTAACAAGCTGAAAAGCAAGTGAGGCCTGAGGCTGGGGTTTAGGCCTTCAGCCTGTGGTGCAGGCCTCACGCTGTTGGGGGGGG
>ENSMUSG00000026028.276|Trak2
TTAAATTATAAACTGAAGTAAAACCCAGGTGCTTGCTTTGAAAGTGTGTTTTTGTTAGATTTTATTGTTTTCCTTGTGTACATTAAAGCACCTGCCTGTCTCTTGGTATCTGCAGAAGTAGAGAAGGGTGTTTGTTTATGGGAGAGCCAAGACTTCTTTTCCTCTGATTTCTTTAACAAGCTGAAAAGCAAGTGAGGCCTGAGGCTGGGGTTTAGGCCTTCAGCCTGTGGTGCAGGCCTCACGCTGTTGGGGGGGGAGGG
>ENSMUSG00000026028.277|Trak2
ATTATAAACTGAAGTAAAACCCAGGTGCTTGCTTTGAAAGTGTGTTTTTGTTAGATTTTATTGTTTTCCTTGTGTACATTAAAGCACCTGCCTGTCTCTTGGTATCTGCAGAAGTAGAGAAGGGTGTTTGTTTATGGGAGAGCCAAGACTTCTTTTCCTCTGATTTCTTTAACAAGCTGAAAAGCAAGTGAGGCCTGAGGCTGGGGTTTAGGCCTTCAGCCTGTGGTGCAGGCCTCACGCTGTTGGGGGGGGAGGGGGGC
>ENSMUSG00000026028.278|Trak2
TAAACTGAAGTAAAACCCAGGTGCTTGCTTTGAAAGTGTGTTTTTGTTAGATTTTATTGTTTTCCTTGTGTACATTAAAGCACCTGCCTGTCTCTTGGTATCTGCAGAAGTAGAGAAGGGTGTTTGTTTATGGGAGAGCCAAGACTTCTTTTCCTCTGATTTCTTTAACAAGCTGAAAAGCAAGTGAGGCCTGAGGCTGGGGTTTAGGCCTTCAGCCTGTGGTGCAGGCCTCACGCTGTTGGGGGGGGAGGGGGGCAGAT
>ENSMUSG00000026028.279|Trak2
CTGAAGTAAAACCCAGGTGCTTGCTTTGAAAGTGTGTTTTTGTTAGATTTTATTGTTTTCCTTGTGTACATTAAAGCACCTGCCTGTCTCTTGGTATCTGCAGAAGTAGAGAAGGGTGTTTGTTTATGGGAGAGCCAAGACTTCTTTTCCTCTGATTTCTTTAACAAGCTGAAAAGCAAGTGAGGCCTGAGGCTGGGGTTTAGGCCTTCAGCCTGTGGTGCAGGCCTCACGCTGTTGGGGGGGGAGGGGGGCAGATCTGT
>ENSMUSG00000026028.280|Trak2
AGTAAAACCCAGGTGCTTGCTTTGAAAGTGTGTTTTTGTTAGATTTTATTGTTTTCCTTGTGTACATTAAAGCACCTGCCTGTCTCTTGGTATCTGCAGAAGTAGAGAAGGGTGTTTGTTTATGGGAGAGCCAAGACTTCTTTTCCTCTGATTTCTTTAACAAGCTGAAAAGCAAGTGAGGCCTGAGGCTGGGGTTTAGGCCTTCAGCCTGTGGTGCAGGCCTCACGCTGTTGGGGGGGGAGGGGGGCAGATCTGTGCTC
>ENSMUSG00000026028.281|Trak2
AAACCCAGGTGCTTGCTTTGAAAGTGTGTTTTTGTTAGATTTTATTGTTTTCCTTGTGTACATTAAAGCACCTGCCTGTCTCTTGGTATCTGCAGAAGTAGAGAAGGGTGTTTGTTTATGGGAGAGCCAAGACTTCTTTTCCTCTGATTTCTTTAACAAGCTGAAAAGCAAGTGAGGCCTGAGGCTGGGGTTTAGGCCTTCAGCCTGTGGTGCAGGCCTCACGCTGTTGGGGGGGGAGGGGGGCAGATCTGTGCTCTGAG
>ENSMUSG00000026028.282|Trak2
CCAGGTGCTTGCTTTGAAAGTGTGTTTTTGTTAGATTTTATTGTTTTCCTTGTGTACATTAAAGCACCTGCCTGTCTCTTGGTATCTGCAGAAGTAGAGAAGGGTGTTTGTTTATGGGAGAGCCAAGACTTCTTTTCCTCTGATTTCTTTAACAAGCTGAAAAGCAAGTGAGGCCTGAGGCTGGGGTTTAGGCCTTCAGCCTGTGGTGCAGGCCTCACGCTGTTGGGGGGGGAGGGGGGCAGATCTGTGCTCTGAGGTGG
>ENSMUSG00000026028.283|Trak2
GTGCTTGCTTTGAAAGTGTGTTTTTGTTAGATTTTATTGTTTTCCTTGTGTACATTAAAGCACCTGCCTGTCTCTTGGTATCTGCAGAAGTAGAGAAGGGTGTTTGTTTATGGGAGAGCCAAGACTTCTTTTCCTCTGATTTCTTTAACAAGCTGAAAAGCAAGTGAGGCCTGAGGCTGGGGTTTAGGCCTTCAGCCTGTGGTGCAGGCCTCACGCTGTTGGGGGGGGAGGGGGGCAGATCTGTGCTCTGAGGTGGCAGG
>ENSMUSG00000026028.284|Trak2
TTGCTTTGAAAGTGTGTTTTTGTTAGATTTTATTGTTTTCCTTGTGTACATTAAAGCACCTGCCTGTCTCTTGGTATCTGCAGAAGTAGAGAAGGGTGTTTGTTTATGGGAGAGCCAAGACTTCTTTTCCTCTGATTTCTTTAACAAGCTGAAAAGCAAGTGAGGCCTGAGGCTGGGGTTTAGGCCTTCAGCCTGTGGTGCAGGCCTCACGCTGTTGGGGGGGGAGGGGGGCAGATCTGTGCTCTGAGGTGGCAGGCCAT
>ENSMUSG00000026028.285|Trak2
TTTGAAAGTGTGTTTTTGTTAGATTTTATTGTTTTCCTTGTGTACATTAAAGCACCTGCCTGTCTCTTGGTATCTGCAGAAGTAGAGAAGGGTGTTTGTTTATGGGAGAGCCAAGACTTCTTTTCCTCTGATTTCTTTAACAAGCTGAAAAGCAAGTGAGGCCTGAGGCTGGGGTTTAGGCCTTCAGCCTGTGGTGCAGGCCTCACGCTGTTGGGGGGGGAGGGGGGCAGATCTGTGCTCTGAGGTGGCAGGCCATGGTC
>ENSMUSG00000026028.286|Trak2
AAAGTGTGTTTTTGTTAGATTTTATTGTTTTCCTTGTGTACATTAAAGCACCTGCCTGTCTCTTGGTATCTGCAGAAGTAGAGAAGGGTGTTTGTTTATGGGAGAGCCAAGACTTCTTTTCCTCTGATTTCTTTAACAAGCTGAAAAGCAAGTGAGGCCTGAGGCTGGGGTTTAGGCCTTCAGCCTGTGGTGCAGGCCTCACGCTGTTGGGGGGGGAGGGGGGCAGATCTGTGCTCTGAGGTGGCAGGCCATGGTCTGCC
>ENSMUSG00000026028.287|Trak2
TGTGTTTTTGTTAGATTTTATTGTTTTCCTTGTGTACATTAAAGCACCTGCCTGTCTCTTGGTATCTGCAGAAGTAGAGAAGGGTGTTTGTTTATGGGAGAGCCAAGACTTCTTTTCCTCTGATTTCTTTAACAAGCTGAAAAGCAAGTGAGGCCTGAGGCTGGGGTTTAGGCCTTCAGCCTGTGGTGCAGGCCTCACGCTGTTGGGGGGGGAGGGGGGCAGATCTGTGCTCTGAGGTGGCAGGCCATGGTCTGCCTCTG
>ENSMUSG00000026028.288|Trak2
TTTTTGTTAGATTTTATTGTTTTCCTTGTGTACATTAAAGCACCTGCCTGTCTCTTGGTATCTGCAGAAGTAGAGAAGGGTGTTTGTTTATGGGAGAGCCAAGACTTCTTTTCCTCTGATTTCTTTAACAAGCTGAAAAGCAAGTGAGGCCTGAGGCTGGGGTTTAGGCCTTCAGCCTGTGGTGCAGGCCTCACGCTGTTGGGGGGGGAGGGGGGCAGATCTGTGCTCTGAGGTGGCAGGCCATGGTCTGCCTCTGCAGC
>ENSMUSG00000026028.289|Trak2
TGTTAGATTTTATTGTTTTCCTTGTGTACATTAAAGCACCTGCCTGTCTCTTGGTATCTGCAGAAGTAGAGAAGGGTGTTTGTTTATGGGAGAGCCAAGACTTCTTTTCCTCTGATTTCTTTAACAAGCTGAAAAGCAAGTGAGGCCTGAGGCTGGGGTTTAGGCCTTCAGCCTGTGGTGCAGGCCTCACGCTGTTGGGGGGGGAGGGGGGCAGATCTGTGCTCTGAGGTGGCAGGCCATGGTCTGCCTCTGCAGCTGAC
>ENSMUSG00000026028.290|Trak2
AGATTTTATTGTTTTCCTTGTGTACATTAAAGCACCTGCCTGTCTCTTGGTATCTGCAGAAGTAGAGAAGGGTGTTTGTTTATGGGAGAGCCAAGACTTCTTTTCCTCTGATTTCTTTAACAAGCTGAAAAGCAAGTGAGGCCTGAGGCTGGGGTTTAGGCCTTCAGCCTGTGGTGCAGGCCTCACGCTGTTGGGGGGGGAGGGGGGCAGATCTGTGCTCTGAGGTGGCAGGCCATGGTCTGCCTCTGCAGCTGACATGG
>ENSMUSG00000026028.291|Trak2
TTTATTGTTTTCCTTGTGTACATTAAAGCACCTGCCTGTCTCTTGGTATCTGCAGAAGTAGAGAAGGGTGTTTGTTTATGGGAGAGCCAAGACTTCTTTTCCTCTGATTTCTTTAACAAGCTGAAAAGCAAGTGAGGCCTGAGGCTGGGGTTTAGGCCTTCAGCCTGTGGTGCAGGCCTCACGCTGTTGGGGGGGGAGGGGGGCAGATCTGTGCTCTGAGGTGGCAGGCCATGGTCTGCCTCTGCAGCTGACATGGCTTT
>ENSMUSG00000026028.292|Trak2
TTGTTTTCCTTGTGTACATTAAAGCACCTGCCTGTCTCTTGGTATCTGCAGAAGTAGAGAAGGGTGTTTGTTTATGGGAGAGCCAAGACTTCTTTTCCTCTGATTTCTTTAACAAGCTGAAAAGCAAGTGAGGCCTGAGGCTGGGGTTTAGGCCTTCAGCCTGTGGTGCAGGCCTCACGCTGTTGGGGGGGGAGGGGGGCAGATCTGTGCTCTGAGGTGGCAGGCCATGGTCTGCCTCTGCAGCTGACATGGCTTTGTCT
>ENSMUSG00000026028.293|Trak2
TTTCCTTGTGTACATTAAAGCACCTGCCTGTCTCTTGGTATCTGCAGAAGTAGAGAAGGGTGTTTGTTTATGGGAGAGCCAAGACTTCTTTTCCTCTGATTTCTTTAACAAGCTGAAAAGCAAGTGAGGCCTGAGGCTGGGGTTTAGGCCTTCAGCCTGTGGTGCAGGCCTCACGCTGTTGGGGGGGGAGGGGGGCAGATCTGTGCTCTGAGGTGGCAGGCCATGGTCTGCCTCTGCAGCTGACATGGCTTTGTCTCCGT
>ENSMUSG00000026028.294|Trak2
CTTGTGTACATTAAAGCACCTGCCTGTCTCTTGGTATCTGCAGAAGTAGAGAAGGGTGTTTGTTTATGGGAGAGCCAAGACTTCTTTTCCTCTGATTTCTTTAACAAGCTGAAAAGCAAGTGAGGCCTGAGGCTGGGGTTTAGGCCTTCAGCCTGTGGTGCAGGCCTCACGCTGTTGGGGGGGGAGGGGGGCAGATCTGTGCTCTGAGGTGGCAGGCCATGGTCTGCCTCTGCAGCTGACATGGCTTTGTCTCCGTGGGG
>ENSMUSG00000026028.295|Trak2
TGTACATTAAAGCACCTGCCTGTCTCTTGGTATCTGCAGAAGTAGAGAAGGGTGTTTGTTTATGGGAGAGCCAAGACTTCTTTTCCTCTGATTTCTTTAACAAGCTGAAAAGCAAGTGAGGCCTGAGGCTGGGGTTTAGGCCTTCAGCCTGTGGTGCAGGCCTCACGCTGTTGGGGGGGGAGGGGGGCAGATCTGTGCTCTGAGGTGGCAGGCCATGGTCTGCCTCTGCAGCTGACATGGCTTTGTCTCCGTGGGGTTGT
>ENSMUSG00000026028.296|Trak2
CATTAAAGCACCTGCCTGTCTCTTGGTATCTGCAGAAGTAGAGAAGGGTGTTTGTTTATGGGAGAGCCAAGACTTCTTTTCCTCTGATTTCTTTAACAAGCTGAAAAGCAAGTGAGGCCTGAGGCTGGGGTTTAGGCCTTCAGCCTGTGGTGCAGGCCTCACGCTGTTGGGGGGGGAGGGGGGCAGATCTGTGCTCTGAGGTGGCAGGCCATGGTCTGCCTCTGCAGCTGACATGGCTTTGTCTCCGTGGGGTTGTTCAA
>ENSMUSG00000026028.297|Trak2
AAAGCACCTGCCTGTCTCTTGGTATCTGCAGAAGTAGAGAAGGGTGTTTGTTTATGGGAGAGCCAAGACTTCTTTTCCTCTGATTTCTTTAACAAGCTGAAAAGCAAGTGAGGCCTGAGGCTGGGGTTTAGGCCTTCAGCCTGTGGTGCAGGCCTCACGCTGTTGGGGGGGGAGGGGGGCAGATCTGTGCTCTGAGGTGGCAGGCCATGGTCTGCCTCTGCAGCTGACATGGCTTTGTCTCCGTGGGGTTGTTCAAGCAC
>ENSMUSG00000026028.298|Trak2
CACCTGCCTGTCTCTTGGTATCTGCAGAAGTAGAGAAGGGTGTTTGTTTATGGGAGAGCCAAGACTTCTTTTCCTCTGATTTCTTTAACAAGCTGAAAAGCAAGTGAGGCCTGAGGCTGGGGTTTAGGCCTTCAGCCTGTGGTGCAGGCCTCACGCTGTTGGGGGGGGAGGGGGGCAGATCTGTGCTCTGAGGTGGCAGGCCATGGTCTGCCTCTGCAGCTGACATGGCTTTGTCTCCGTGGGGTTGTTCAAGCACCTGG
>ENSMUSG00000026028.299|Trak2
TGCCTGTCTCTTGGTATCTGCAGAAGTAGAGAAGGGTGTTTGTTTATGGGAGAGCCAAGACTTCTTTTCCTCTGATTTCTTTAACAAGCTGAAAAGCAAGTGAGGCCTGAGGCTGGGGTTTAGGCCTTCAGCCTGTGGTGCAGGCCTCACGCTGTTGGGGGGGGAGGGGGGCAGATCTGTGCTCTGAGGTGGCAGGCCATGGTCTGCCTCTGCAGCTGACATGGCTTTGTCTCCGTGGGGTTGTTCAAGCACCTGGGGAG
>ENSMUSG00000026028.300|Trak2
TGTCTCTTGGTATCTGCAGAAGTAGAGAAGGGTGTTTGTTTATGGGAGAGCCAAGACTTCTTTTCCTCTGATTTCTTTAACAAGCTGAAAAGCAAGTGAGGCCTGAGGCTGGGGTTTAGGCCTTCAGCCTGTGGTGCAGGCCTCACGCTGTTGGGGGGGGAGGGGGGCAGATCTGTGCTCTGAGGTGGCAGGCCATGGTCTGCCTCTGCAGCTGACATGGCTTTGTCTCCGTGGGGTTGTTCAAGCACCTGGGGAGGAGA
>ENSMUSG00000026028.301|Trak2
TCTTGGTATCTGCAGAAGTAGAGAAGGGTGTTTGTTTATGGGAGAGCCAAGACTTCTTTTCCTCTGATTTCTTTAACAAGCTGAAAAGCAAGTGAGGCCTGAGGCTGGGGTTTAGGCCTTCAGCCTGTGGTGCAGGCCTCACGCTGTTGGGGGGGGAGGGGGGCAGATCTGTGCTCTGAGGTGGCAGGCCATGGTCTGCCTCTGCAGCTGACATGGCTTTGTCTCCGTGGGGTTGTTCAAGCACCTGGGGAGGAGATAAG
>ENSMUSG00000026028.302|Trak2
GGTATCTGCAGAAGTAGAGAAGGGTGTTTGTTTATGGGAGAGCCAAGACTTCTTTTCCTCTGATTTCTTTAACAAGCTGAAAAGCAAGTGAGGCCTGAGGCTGGGGTTTAGGCCTTCAGCCTGTGGTGCAGGCCTCACGCTGTTGGGGGGGGAGGGGGGCAGATCTGTGCTCTGAGGTGGCAGGCCATGGTCTGCCTCTGCAGCTGACATGGCTTTGTCTCCGTGGGGTTGTTCAAGCACCTGGGGAGGAGATAAGGGGC
>ENSMUSG00000026028.303|Trak2
TCTGCAGAAGTAGAGAAGGGTGTTTGTTTATGGGAGAGCCAAGACTTCTTTTCCTCTGATTTCTTTAACAAGCTGAAAAGCAAGTGAGGCCTGAGGCTGGGGTTTAGGCCTTCAGCCTGTGGTGCAGGCCTCACGCTGTTGGGGGGGGAGGGGGGCAGATCTGTGCTCTGAGGTGGCAGGCCATGGTCTGCCTCTGCAGCTGACATGGCTTTGTCTCCGTGGGGTTGTTCAAGCACCTGGGGAGGAGATAAGGGGCAACT
>ENSMUSG00000026028.304|Trak2
CAGAAGTAGAGAAGGGTGTTTGTTTATGGGAGAGCCAAGACTTCTTTTCCTCTGATTTCTTTAACAAGCTGAAAAGCAAGTGAGGCCTGAGGCTGGGGTTTAGGCCTTCAGCCTGTGGTGCAGGCCTCACGCTGTTGGGGGGGGAGGGGGGCAGATCTGTGCTCTGAGGTGGCAGGCCATGGTCTGCCTCTGCAGCTGACATGGCTTTGTCTCCGTGGGGTTGTTCAAGCACCTGGGGAGGAGATAAGGGGCAACTGTTG
>ENSMUSG00000026028.305|Trak2
AGTAGAGAAGGGTGTTTGTTTATGGGAGAGCCAAGACTTCTTTTCCTCTGATTTCTTTAACAAGCTGAAAAGCAAGTGAGGCCTGAGGCTGGGGTTTAGGCCTTCAGCCTGTGGTGCAGGCCTCACGCTGTTGGGGGGGGAGGGGGGCAGATCTGTGCTCTGAGGTGGCAGGCCATGGTCTGCCTCTGCAGCTGACATGGCTTTGTCTCCGTGGGGTTGTTCAAGCACCTGGGGAGGAGATAAGGGGCAACTGTTGGTTT
>ENSMUSG00000026028.306|Trak2
GAGAAGGGTGTTTGTTTATGGGAGAGCCAAGACTTCTTTTCCTCTGATTTCTTTAACAAGCTGAAAAGCAAGTGAGGCCTGAGGCTGGGGTTTAGGCCTTCAGCCTGTGGTGCAGGCCTCACGCTGTTGGGGGGGGAGGGGGGCAGATCTGTGCTCTGAGGTGGCAGGCCATGGTCTGCCTCTGCAGCTGACATGGCTTTGTCTCCGTGGGGTTGTTCAAGCACCTGGGGAGGAGATAAGGGGCAACTGTTGGTTTTGTT
>ENSMUSG00000026028.307|Trak2
AGGGTGTTTGTTTATGGGAGAGCCAAGACTTCTTTTCCTCTGATTTCTTTAACAAGCTGAAAAGCAAGTGAGGCCTGAGGCTGGGGTTTAGGCCTTCAGCCTGTGGTGCAGGCCTCACGCTGTTGGGGGGGGAGGGGGGCAGATCTGTGCTCTGAGGTGGCAGGCCATGGTCTGCCTCTGCAGCTGACATGGCTTTGTCTCCGTGGGGTTGTTCAAGCACCTGGGGAGGAGATAAGGGGCAACTGTTGGTTTTGTTTGTC
>ENSMUSG00000026028.308|Trak2
TGTTTGTTTATGGGAGAGCCAAGACTTCTTTTCCTCTGATTTCTTTAACAAGCTGAAAAGCAAGTGAGGCCTGAGGCTGGGGTTTAGGCCTTCAGCCTGTGGTGCAGGCCTCACGCTGTTGGGGGGGGAGGGGGGCAGATCTGTGCTCTGAGGTGGCAGGCCATGGTCTGCCTCTGCAGCTGACATGGCTTTGTCTCCGTGGGGTTGTTCAAGCACCTGGGGAGGAGATAAGGGGCAACTGTTGGTTTTGTTTGTCAAGG
>ENSMUSG00000026028.309|Trak2
TGTTTATGGGAGAGCCAAGACTTCTTTTCCTCTGATTTCTTTAACAAGCTGAAAAGCAAGTGAGGCCTGAGGCTGGGGTTTAGGCCTTCAGCCTGTGGTGCAGGCCTCACGCTGTTGGGGGGGGAGGGGGGCAGATCTGTGCTCTGAGGTGGCAGGCCATGGTCTGCCTCTGCAGCTGACATGGCTTTGTCTCCGTGGGGTTGTTCAAGCACCTGGGGAGGAGATAAGGGGCAACTGTTGGTTTTGTTTGTCAAGGCAGA
>ENSMUSG00000026028.310|Trak2
TATGGGAGAGCCAAGACTTCTTTTCCTCTGATTTCTTTAACAAGCTGAAAAGCAAGTGAGGCCTGAGGCTGGGGTTTAGGCCTTCAGCCTGTGGTGCAGGCCTCACGCTGTTGGGGGGGGAGGGGGGCAGATCTGTGCTCTGAGGTGGCAGGCCATGGTCTGCCTCTGCAGCTGACATGGCTTTGTCTCCGTGGGGTTGTTCAAGCACCTGGGGAGGAGATAAGGGGCAACTGTTGGTTTTGTTTGTCAAGGCAGAAGGT
>ENSMUSG00000026028.311|Trak2
GGAGAGCCAAGACTTCTTTTCCTCTGATTTCTTTAACAAGCTGAAAAGCAAGTGAGGCCTGAGGCTGGGGTTTAGGCCTTCAGCCTGTGGTGCAGGCCTCACGCTGTTGGGGGGGGAGGGGGGCAGATCTGTGCTCTGAGGTGGCAGGCCATGGTCTGCCTCTGCAGCTGACATGGCTTTGTCTCCGTGGGGTTGTTCAAGCACCTGGGGAGGAGATAAGGGGCAACTGTTGGTTTTGTTTGTCAAGGCAGAAGGTCCTT
>ENSMUSG00000026028.312|Trak2
AGCCAAGACTTCTTTTCCTCTGATTTCTTTAACAAGCTGAAAAGCAAGTGAGGCCTGAGGCTGGGGTTTAGGCCTTCAGCCTGTGGTGCAGGCCTCACGCTGTTGGGGGGGGAGGGGGGCAGATCTGTGCTCTGAGGTGGCAGGCCATGGTCTGCCTCTGCAGCTGACATGGCTTTGTCTCCGTGGGGTTGTTCAAGCACCTGGGGAGGAGATAAGGGGCAACTGTTGGTTTTGTTTGTCAAGGCAGAAGGTCCTTTACT
>ENSMUSG00000026028.313|Trak2
AAGACTTCTTTTCCTCTGATTTCTTTAACAAGCTGAAAAGCAAGTGAGGCCTGAGGCTGGGGTTTAGGCCTTCAGCCTGTGGTGCAGGCCTCACGCTGTTGGGGGGGGAGGGGGGCAGATCTGTGCTCTGAGGTGGCAGGCCATGGTCTGCCTCTGCAGCTGACATGGCTTTGTCTCCGTGGGGTTGTTCAAGCACCTGGGGAGGAGATAAGGGGCAACTGTTGGTTTTGTTTGTCAAGGCAGAAGGTCCTTTACTTGGT
>ENSMUSG00000026028.314|Trak2
CTTCTTTTCCTCTGATTTCTTTAACAAGCTGAAAAGCAAGTGAGGCCTGAGGCTGGGGTTTAGGCCTTCAGCCTGTGGTGCAGGCCTCACGCTGTTGGGGGGGGAGGGGGGCAGATCTGTGCTCTGAGGTGGCAGGCCATGGTCTGCCTCTGCAGCTGACATGGCTTTGTCTCCGTGGGGTTGTTCAAGCACCTGGGGAGGAGATAAGGGGCAACTGTTGGTTTTGTTTGTCAAGGCAGAAGGTCCTTTACTTGGTCCTT
>ENSMUSG00000026028.315|Trak2
TTTTCCTCTGATTTCTTTAACAAGCTGAAAAGCAAGTGAGGCCTGAGGCTGGGGTTTAGGCCTTCAGCCTGTGGTGCAGGCCTCACGCTGTTGGGGGGGGAGGGGGGCAGATCTGTGCTCTGAGGTGGCAGGCCATGGTCTGCCTCTGCAGCTGACATGGCTTTGTCTCCGTGGGGTTGTTCAAGCACCTGGGGAGGAGATAAGGGGCAACTGTTGGTTTTGTTTGTCAAGGCAGAAGGTCCTTTACTTGGTCCTTTGGT
>ENSMUSG00000026028.316|Trak2
CCTCTGATTTCTTTAACAAGCTGAAAAGCAAGTGAGGCCTGAGGCTGGGGTTTAGGCCTTCAGCCTGTGGTGCAGGCCTCACGCTGTTGGGGGGGGAGGGGGGCAGATCTGTGCTCTGAGGTGGCAGGCCATGGTCTGCCTCTGCAGCTGACATGGCTTTGTCTCCGTGGGGTTGTTCAAGCACCTGGGGAGGAGATAAGGGGCAACTGTTGGTTTTGTTTGTCAAGGCAGAAGGTCCTTTACTTGGTCCTTTGGTGCTT
>ENSMUSG00000026028.317|Trak2
TGATTTCTTTAACAAGCTGAAAAGCAAGTGAGGCCTGAGGCTGGGGTTTAGGCCTTCAGCCTGTGGTGCAGGCCTCACGCTGTTGGGGGGGGAGGGGGGCAGATCTGTGCTCTGAGGTGGCAGGCCATGGTCTGCCTCTGCAGCTGACATGGCTTTGTCTCCGTGGGGTTGTTCAAGCACCTGGGGAGGAGATAAGGGGCAACTGTTGGTTTTGTTTGTCAAGGCAGAAGGTCCTTTACTTGGTCCTTTGGTGCTTAACT
>ENSMUSG00000026028.318|Trak2
TTCTTTAACAAGCTGAAAAGCAAGTGAGGCCTGAGGCTGGGGTTTAGGCCTTCAGCCTGTGGTGCAGGCCTCACGCTGTTGGGGGGGGAGGGGGGCAGATCTGTGCTCTGAGGTGGCAGGCCATGGTCTGCCTCTGCAGCTGACATGGCTTTGTCTCCGTGGGGTTGTTCAAGCACCTGGGGAGGAGATAAGGGGCAACTGTTGGTTTTGTTTGTCAAGGCAGAAGGTCCTTTACTTGGTCCTTTGGTGCTTAACTTGCA
>ENSMUSG00000026028.319|Trak2
TTAACAAGCTGAAAAGCAAGTGAGGCCTGAGGCTGGGGTTTAGGCCTTCAGCCTGTGGTGCAGGCCTCACGCTGTTGGGGGGGGAGGGGGGCAGATCTGTGCTCTGAGGTGGCAGGCCATGGTCTGCCTCTGCAGCTGACATGGCTTTGTCTCCGTGGGGTTGTTCAAGCACCTGGGGAGGAGATAAGGGGCAACTGTTGGTTTTGTTTGTCAAGGCAGAAGGTCCTTTACTTGGTCCTTTGGTGCTTAACTTGCAAATA
>ENSMUSG00000026028.320|Trak2
CAAGCTGAAAAGCAAGTGAGGCCTGAGGCTGGGGTTTAGGCCTTCAGCCTGTGGTGCAGGCCTCACGCTGTTGGGGGGGGAGGGGGGCAGATCTGTGCTCTGAGGTGGCAGGCCATGGTCTGCCTCTGCAGCTGACATGGCTTTGTCTCCGTGGGGTTGTTCAAGCACCTGGGGAGGAGATAAGGGGCAACTGTTGGTTTTGTTTGTCAAGGCAGAAGGTCCTTTACTTGGTCCTTTGGTGCTTAACTTGCAAATATTTT
>ENSMUSG00000026028.321|Trak2
CTGAAAAGCAAGTGAGGCCTGAGGCTGGGGTTTAGGCCTTCAGCCTGTGGTGCAGGCCTCACGCTGTTGGGGGGGGAGGGGGGCAGATCTGTGCTCTGAGGTGGCAGGCCATGGTCTGCCTCTGCAGCTGACATGGCTTTGTCTCCGTGGGGTTGTTCAAGCACCTGGGGAGGAGATAAGGGGCAACTGTTGGTTTTGTTTGTCAAGGCAGAAGGTCCTTTACTTGGTCCTTTGGTGCTTAACTTGCAAATATTTTGCTT
>ENSMUSG00000026028.322|Trak2
AAAGCAAGTGAGGCCTGAGGCTGGGGTTTAGGCCTTCAGCCTGTGGTGCAGGCCTCACGCTGTTGGGGGGGGAGGGGGGCAGATCTGTGCTCTGAGGTGGCAGGCCATGGTCTGCCTCTGCAGCTGACATGGCTTTGTCTCCGTGGGGTTGTTCAAGCACCTGGGGAGGAGATAAGGGGCAACTGTTGGTTTTGTTTGTCAAGGCAGAAGGTCCTTTACTTGGTCCTTTGGTGCTTAACTTGCAAATATTTTGCTTCAGA
>ENSMUSG00000026028.323|Trak2
CAAGTGAGGCCTGAGGCTGGGGTTTAGGCCTTCAGCCTGTGGTGCAGGCCTCACGCTGTTGGGGGGGGAGGGGGGCAGATCTGTGCTCTGAGGTGGCAGGCCATGGTCTGCCTCTGCAGCTGACATGGCTTTGTCTCCGTGGGGTTGTTCAAGCACCTGGGGAGGAGATAAGGGGCAACTGTTGGTTTTGTTTGTCAAGGCAGAAGGTCCTTTACTTGGTCCTTTGGTGCTTAACTTGCAAATATTTTGCTTCAGAGAAA
>ENSMUSG00000026028.324|Trak2
TGAGGCCTGAGGCTGGGGTTTAGGCCTTCAGCCTGTGGTGCAGGCCTCACGCTGTTGGGGGGGGAGGGGGGCAGATCTGTGCTCTGAGGTGGCAGGCCATGGTCTGCCTCTGCAGCTGACATGGCTTTGTCTCCGTGGGGTTGTTCAAGCACCTGGGGAGGAGATAAGGGGCAACTGTTGGTTTTGTTTGTCAAGGCAGAAGGTCCTTTACTTGGTCCTTTGGTGCTTAACTTGCAAATATTTTGCTTCAGAGAAATTCT
>ENSMUSG00000026028.325|Trak2
GCCTGAGGCTGGGGTTTAGGCCTTCAGCCTGTGGTGCAGGCCTCACGCTGTTGGGGGGGGAGGGGGGCAGATCTGTGCTCTGAGGTGGCAGGCCATGGTCTGCCTCTGCAGCTGACATGGCTTTGTCTCCGTGGGGTTGTTCAAGCACCTGGGGAGGAGATAAGGGGCAACTGTTGGTTTTGTTTGTCAAGGCAGAAGGTCCTTTACTTGGTCCTTTGGTGCTTAACTTGCAAATATTTTGCTTCAGAGAAATTCTTTTC
>ENSMUSG00000026028.326|Trak2
GAGGCTGGGGTTTAGGCCTTCAGCCTGTGGTGCAGGCCTCACGCTGTTGGGGGGGGAGGGGGGCAGATCTGTGCTCTGAGGTGGCAGGCCATGGTCTGCCTCTGCAGCTGACATGGCTTTGTCTCCGTGGGGTTGTTCAAGCACCTGGGGAGGAGATAAGGGGCAACTGTTGGTTTTGTTTGTCAAGGCAGAAGGTCCTTTACTTGGTCCTTTGGTGCTTAACTTGCAAATATTTTGCTTCAGAGAAATTCTTTTCTGCC
>ENSMUSG00000026028.327|Trak2
CTGGGGTTTAGGCCTTCAGCCTGTGGTGCAGGCCTCACGCTGTTGGGGGGGGAGGGGGGCAGATCTGTGCTCTGAGGTGGCAGGCCATGGTCTGCCTCTGCAGCTGACATGGCTTTGTCTCCGTGGGGTTGTTCAAGCACCTGGGGAGGAGATAAGGGGCAACTGTTGGTTTTGTTTGTCAAGGCAGAAGGTCCTTTACTTGGTCCTTTGGTGCTTAACTTGCAAATATTTTGCTTCAGAGAAATTCTTTTCTGCCAGGG
>ENSMUSG00000026028.328|Trak2
GGTTTAGGCCTTCAGCCTGTGGTGCAGGCCTCACGCTGTTGGGGGGGGAGGGGGGCAGATCTGTGCTCTGAGGTGGCAGGCCATGGTCTGCCTCTGCAGCTGACATGGCTTTGTCTCCGTGGGGTTGTTCAAGCACCTGGGGAGGAGATAAGGGGCAACTGTTGGTTTTGTTTGTCAAGGCAGAAGGTCCTTTACTTGGTCCTTTGGTGCTTAACTTGCAAATATTTTGCTTCAGAGAAATTCTTTTCTGCCAGGGAGTT
>ENSMUSG00000026028.329|Trak2
TAGGCCTTCAGCCTGTGGTGCAGGCCTCACGCTGTTGGGGGGGGAGGGGGGCAGATCTGTGCTCTGAGGTGGCAGGCCATGGTCTGCCTCTGCAGCTGACATGGCTTTGTCTCCGTGGGGTTGTTCAAGCACCTGGGGAGGAGATAAGGGGCAACTGTTGGTTTTGTTTGTCAAGGCAGAAGGTCCTTTACTTGGTCCTTTGGTGCTTAACTTGCAAATATTTTGCTTCAGAGAAATTCTTTTCTGCCAGGGAGTTTTGC
>ENSMUSG00000026028.330|Trak2
CCTTCAGCCTGTGGTGCAGGCCTCACGCTGTTGGGGGGGGAGGGGGGCAGATCTGTGCTCTGAGGTGGCAGGCCATGGTCTGCCTCTGCAGCTGACATGGCTTTGTCTCCGTGGGGTTGTTCAAGCACCTGGGGAGGAGATAAGGGGCAACTGTTGGTTTTGTTTGTCAAGGCAGAAGGTCCTTTACTTGGTCCTTTGGTGCTTAACTTGCAAATATTTTGCTTCAGAGAAATTCTTTTCTGCCAGGGAGTTTTGCCTTT
>ENSMUSG00000026028.331|Trak2
CAGCCTGTGGTGCAGGCCTCACGCTGTTGGGGGGGGAGGGGGGCAGATCTGTGCTCTGAGGTGGCAGGCCATGGTCTGCCTCTGCAGCTGACATGGCTTTGTCTCCGTGGGGTTGTTCAAGCACCTGGGGAGGAGATAAGGGGCAACTGTTGGTTTTGTTTGTCAAGGCAGAAGGTCCTTTACTTGGTCCTTTGGTGCTTAACTTGCAAATATTTTGCTTCAGAGAAATTCTTTTCTGCCAGGGAGTTTTGCCTTTCTCT
>ENSMUSG00000026028.332|Trak2
CTGTGGTGCAGGCCTCACGCTGTTGGGGGGGGAGGGGGGCAGATCTGTGCTCTGAGGTGGCAGGCCATGGTCTGCCTCTGCAGCTGACATGGCTTTGTCTCCGTGGGGTTGTTCAAGCACCTGGGGAGGAGATAAGGGGCAACTGTTGGTTTTGTTTGTCAAGGCAGAAGGTCCTTTACTTGGTCCTTTGGTGCTTAACTTGCAAATATTTTGCTTCAGAGAAATTCTTTTCTGCCAGGGAGTTTTGCCTTTCTCTCTTG
>ENSMUSG00000026028.333|Trak2
GGTGCAGGCCTCACGCTGTTGGGGGGGGAGGGGGGCAGATCTGTGCTCTGAGGTGGCAGGCCATGGTCTGCCTCTGCAGCTGACATGGCTTTGTCTCCGTGGGGTTGTTCAAGCACCTGGGGAGGAGATAAGGGGCAACTGTTGGTTTTGTTTGTCAAGGCAGAAGGTCCTTTACTTGGTCCTTTGGTGCTTAACTTGCAAATATTTTGCTTCAGAGAAATTCTTTTCTGCCAGGGAGTTTTGCCTTTCTCTCTTGAGCC
>ENSMUSG00000026028.334|Trak2
CAGGCCTCACGCTGTTGGGGGGGGAGGGGGGCAGATCTGTGCTCTGAGGTGGCAGGCCATGGTCTGCCTCTGCAGCTGACATGGCTTTGTCTCCGTGGGGTTGTTCAAGCACCTGGGGAGGAGATAAGGGGCAACTGTTGGTTTTGTTTGTCAAGGCAGAAGGTCCTTTACTTGGTCCTTTGGTGCTTAACTTGCAAATATTTTGCTTCAGAGAAATTCTTTTCTGCCAGGGAGTTTTGCCTTTCTCTCTTGAGCCTCCT
>ENSMUSG00000026028.335|Trak2
CCTCACGCTGTTGGGGGGGGAGGGGGGCAGATCTGTGCTCTGAGGTGGCAGGCCATGGTCTGCCTCTGCAGCTGACATGGCTTTGTCTCCGTGGGGTTGTTCAAGCACCTGGGGAGGAGATAAGGGGCAACTGTTGGTTTTGTTTGTCAAGGCAGAAGGTCCTTTACTTGGTCCTTTGGTGCTTAACTTGCAAATATTTTGCTTCAGAGAAATTCTTTTCTGCCAGGGAGTTTTGCCTTTCTCTCTTGAGCCTCCTCCCC
>ENSMUSG00000026028.336|Trak2
ACGCTGTTGGGGGGGGAGGGGGGCAGATCTGTGCTCTGAGGTGGCAGGCCATGGTCTGCCTCTGCAGCTGACATGGCTTTGTCTCCGTGGGGTTGTTCAAGCACCTGGGGAGGAGATAAGGGGCAACTGTTGGTTTTGTTTGTCAAGGCAGAAGGTCCTTTACTTGGTCCTTTGGTGCTTAACTTGCAAATATTTTGCTTCAGAGAAATTCTTTTCTGCCAGGGAGTTTTGCCTTTCTCTCTTGAGCCTCCTCCCCAAGA
>ENSMUSG00000026028.337|Trak2
TGTTGGGGGGGGAGGGGGGCAGATCTGTGCTCTGAGGTGGCAGGCCATGGTCTGCCTCTGCAGCTGACATGGCTTTGTCTCCGTGGGGTTGTTCAAGCACCTGGGGAGGAGATAAGGGGCAACTGTTGGTTTTGTTTGTCAAGGCAGAAGGTCCTTTACTTGGTCCTTTGGTGCTTAACTTGCAAATATTTTGCTTCAGAGAAATTCTTTTCTGCCAGGGAGTTTTGCCTTTCTCTCTTGAGCCTCCTCCCCAAGAAGAG
>ENSMUSG00000026028.338|Trak2
GGGGGGGGAGGGGGGCAGATCTGTGCTCTGAGGTGGCAGGCCATGGTCTGCCTCTGCAGCTGACATGGCTTTGTCTCCGTGGGGTTGTTCAAGCACCTGGGGAGGAGATAAGGGGCAACTGTTGGTTTTGTTTGTCAAGGCAGAAGGTCCTTTACTTGGTCCTTTGGTGCTTAACTTGCAAATATTTTGCTTCAGAGAAATTCTTTTCTGCCAGGGAGTTTTGCCTTTCTCTCTTGAGCCTCCTCCCCAAGAAGAGATGC
>ENSMUSG00000026028.339|Trak2
GGGGAGGGGGGCAGATCTGTGCTCTGAGGTGGCAGGCCATGGTCTGCCTCTGCAGCTGACATGGCTTTGTCTCCGTGGGGTTGTTCAAGCACCTGGGGAGGAGATAAGGGGCAACTGTTGGTTTTGTTTGTCAAGGCAGAAGGTCCTTTACTTGGTCCTTTGGTGCTTAACTTGCAAATATTTTGCTTCAGAGAAATTCTTTTCTGCCAGGGAGTTTTGCCTTTCTCTCTTGAGCCTCCTCCCCAAGAAGAGATGCTCTC
>ENSMUSG00000026028.340|Trak2
AGGGGGGCAGATCTGTGCTCTGAGGTGGCAGGCCATGGTCTGCCTCTGCAGCTGACATGGCTTTGTCTCCGTGGGGTTGTTCAAGCACCTGGGGAGGAGATAAGGGGCAACTGTTGGTTTTGTTTGTCAAGGCAGAAGGTCCTTTACTTGGTCCTTTGGTGCTTAACTTGCAAATATTTTGCTTCAGAGAAATTCTTTTCTGCCAGGGAGTTTTGCCTTTCTCTCTTGAGCCTCCTCCCCAAGAAGAGATGCTCTCAGAG
>ENSMUSG00000026028.341|Trak2
GGGCAGATCTGTGCTCTGAGGTGGCAGGCCATGGTCTGCCTCTGCAGCTGACATGGCTTTGTCTCCGTGGGGTTGTTCAAGCACCTGGGGAGGAGATAAGGGGCAACTGTTGGTTTTGTTTGTCAAGGCAGAAGGTCCTTTACTTGGTCCTTTGGTGCTTAACTTGCAAATATTTTGCTTCAGAGAAATTCTTTTCTGCCAGGGAGTTTTGCCTTTCTCTCTTGAGCCTCCTCCCCAAGAAGAGATGCTCTCAGAGGGTT
>ENSMUSG00000026028.342|Trak2
AGATCTGTGCTCTGAGGTGGCAGGCCATGGTCTGCCTCTGCAGCTGACATGGCTTTGTCTCCGTGGGGTTGTTCAAGCACCTGGGGAGGAGATAAGGGGCAACTGTTGGTTTTGTTTGTCAAGGCAGAAGGTCCTTTACTTGGTCCTTTGGTGCTTAACTTGCAAATATTTTGCTTCAGAGAAATTCTTTTCTGCCAGGGAGTTTTGCCTTTCTCTCTTGAGCCTCCTCCCCAAGAAGAGATGCTCTCAGAGGGTTAGAA
>ENSMUSG00000026028.343|Trak2
CTGTGCTCTGAGGTGGCAGGCCATGGTCTGCCTCTGCAGCTGACATGGCTTTGTCTCCGTGGGGTTGTTCAAGCACCTGGGGAGGAGATAAGGGGCAACTGTTGGTTTTGTTTGTCAAGGCAGAAGGTCCTTTACTTGGTCCTTTGGTGCTTAACTTGCAAATATTTTGCTTCAGAGAAATTCTTTTCTGCCAGGGAGTTTTGCCTTTCTCTCTTGAGCCTCCTCCCCAAGAAGAGATGCTCTCAGAGGGTTAGAAAAGC
>ENSMUSG00000026028.344|Trak2
GCTCTGAGGTGGCAGGCCATGGTCTGCCTCTGCAGCTGACATGGCTTTGTCTCCGTGGGGTTGTTCAAGCACCTGGGGAGGAGATAAGGGGCAACTGTTGGTTTTGTTTGTCAAGGCAGAAGGTCCTTTACTTGGTCCTTTGGTGCTTAACTTGCAAATATTTTGCTTCAGAGAAATTCTTTTCTGCCAGGGAGTTTTGCCTTTCTCTCTTGAGCCTCCTCCCCAAGAAGAGATGCTCTCAGAGGGTTAGAAAAGCCAGC
>ENSMUSG00000026028.345|Trak2
TGAGGTGGCAGGCCATGGTCTGCCTCTGCAGCTGACATGGCTTTGTCTCCGTGGGGTTGTTCAAGCACCTGGGGAGGAGATAAGGGGCAACTGTTGGTTTTGTTTGTCAAGGCAGAAGGTCCTTTACTTGGTCCTTTGGTGCTTAACTTGCAAATATTTTGCTTCAGAGAAATTCTTTTCTGCCAGGGAGTTTTGCCTTTCTCTCTTGAGCCTCCTCCCCAAGAAGAGATGCTCTCAGAGGGTTAGAAAAGCCAGCCTCC
>ENSMUSG00000026028.346|Trak2
GTGGCAGGCCATGGTCTGCCTCTGCAGCTGACATGGCTTTGTCTCCGTGGGGTTGTTCAAGCACCTGGGGAGGAGATAAGGGGCAACTGTTGGTTTTGTTTGTCAAGGCAGAAGGTCCTTTACTTGGTCCTTTGGTGCTTAACTTGCAAATATTTTGCTTCAGAGAAATTCTTTTCTGCCAGGGAGTTTTGCCTTTCTCTCTTGAGCCTCCTCCCCAAGAAGAGATGCTCTCAGAGGGTTAGAAAAGCCAGCCTCCACAC
>ENSMUSG00000026028.347|Trak2
CAGGCCATGGTCTGCCTCTGCAGCTGACATGGCTTTGTCTCCGTGGGGTTGTTCAAGCACCTGGGGAGGAGATAAGGGGCAACTGTTGGTTTTGTTTGTCAAGGCAGAAGGTCCTTTACTTGGTCCTTTGGTGCTTAACTTGCAAATATTTTGCTTCAGAGAAATTCTTTTCTGCCAGGGAGTTTTGCCTTTCTCTCTTGAGCCTCCTCCCCAAGAAGAGATGCTCTCAGAGGGTTAGAAAAGCCAGCCTCCACACAGTG
>ENSMUSG00000026028.348|Trak2
CCATGGTCTGCCTCTGCAGCTGACATGGCTTTGTCTCCGTGGGGTTGTTCAAGCACCTGGGGAGGAGATAAGGGGCAACTGTTGGTTTTGTTTGTCAAGGCAGAAGGTCCTTTACTTGGTCCTTTGGTGCTTAACTTGCAAATATTTTGCTTCAGAGAAATTCTTTTCTGCCAGGGAGTTTTGCCTTTCTCTCTTGAGCCTCCTCCCCAAGAAGAGATGCTCTCAGAGGGTTAGAAAAGCCAGCCTCCACACAGTGGTAA
>ENSMUSG00000026028.349|Trak2
GGTCTGCCTCTGCAGCTGACATGGCTTTGTCTCCGTGGGGTTGTTCAAGCACCTGGGGAGGAGATAAGGGGCAACTGTTGGTTTTGTTTGTCAAGGCAGAAGGTCCTTTACTTGGTCCTTTGGTGCTTAACTTGCAAATATTTTGCTTCAGAGAAATTCTTTTCTGCCAGGGAGTTTTGCCTTTCTCTCTTGAGCCTCCTCCCCAAGAAGAGATGCTCTCAGAGGGTTAGAAAAGCCAGCCTCCACACAGTGGTAAGAGC
>ENSMUSG00000026028.350|Trak2
TGCCTCTGCAGCTGACATGGCTTTGTCTCCGTGGGGTTGTTCAAGCACCTGGGGAGGAGATAAGGGGCAACTGTTGGTTTTGTTTGTCAAGGCAGAAGGTCCTTTACTTGGTCCTTTGGTGCTTAACTTGCAAATATTTTGCTTCAGAGAAATTCTTTTCTGCCAGGGAGTTTTGCCTTTCTCTCTTGAGCCTCCTCCCCAAGAAGAGATGCTCTCAGAGGGTTAGAAAAGCCAGCCTCCACACAGTGGTAAGAGCATAT
>ENSMUSG00000026028.351|Trak2
TCTGCAGCTGACATGGCTTTGTCTCCGTGGGGTTGTTCAAGCACCTGGGGAGGAGATAAGGGGCAACTGTTGGTTTTGTTTGTCAAGGCAGAAGGTCCTTTACTTGGTCCTTTGGTGCTTAACTTGCAAATATTTTGCTTCAGAGAAATTCTTTTCTGCCAGGGAGTTTTGCCTTTCTCTCTTGAGCCTCCTCCCCAAGAAGAGATGCTCTCAGAGGGTTAGAAAAGCCAGCCTCCACACAGTGGTAAGAGCATATGAGT
>ENSMUSG00000026028.352|Trak2
CAGCTGACATGGCTTTGTCTCCGTGGGGTTGTTCAAGCACCTGGGGAGGAGATAAGGGGCAACTGTTGGTTTTGTTTGTCAAGGCAGAAGGTCCTTTACTTGGTCCTTTGGTGCTTAACTTGCAAATATTTTGCTTCAGAGAAATTCTTTTCTGCCAGGGAGTTTTGCCTTTCTCTCTTGAGCCTCCTCCCCAAGAAGAGATGCTCTCAGAGGGTTAGAAAAGCCAGCCTCCACACAGTGGTAAGAGCATATGAGTTTTC
>ENSMUSG00000026028.353|Trak2
TGACATGGCTTTGTCTCCGTGGGGTTGTTCAAGCACCTGGGGAGGAGATAAGGGGCAACTGTTGGTTTTGTTTGTCAAGGCAGAAGGTCCTTTACTTGGTCCTTTGGTGCTTAACTTGCAAATATTTTGCTTCAGAGAAATTCTTTTCTGCCAGGGAGTTTTGCCTTTCTCTCTTGAGCCTCCTCCCCAAGAAGAGATGCTCTCAGAGGGTTAGAAAAGCCAGCCTCCACACAGTGGTAAGAGCATATGAGTTTTCTATA
>ENSMUSG00000026028.354|Trak2
ATGGCTTTGTCTCCGTGGGGTTGTTCAAGCACCTGGGGAGGAGATAAGGGGCAACTGTTGGTTTTGTTTGTCAAGGCAGAAGGTCCTTTACTTGGTCCTTTGGTGCTTAACTTGCAAATATTTTGCTTCAGAGAAATTCTTTTCTGCCAGGGAGTTTTGCCTTTCTCTCTTGAGCCTCCTCCCCAAGAAGAGATGCTCTCAGAGGGTTAGAAAAGCCAGCCTCCACACAGTGGTAAGAGCATATGAGTTTTCTATATTTC
>ENSMUSG00000026028.355|Trak2
CTTTGTCTCCGTGGGGTTGTTCAAGCACCTGGGGAGGAGATAAGGGGCAACTGTTGGTTTTGTTTGTCAAGGCAGAAGGTCCTTTACTTGGTCCTTTGGTGCTTAACTTGCAAATATTTTGCTTCAGAGAAATTCTTTTCTGCCAGGGAGTTTTGCCTTTCTCTCTTGAGCCTCCTCCCCAAGAAGAGATGCTCTCAGAGGGTTAGAAAAGCCAGCCTCCACACAGTGGTAAGAGCATATGAGTTTTCTATATTTCTAGA
>ENSMUSG00000026028.356|Trak2
GTCTCCGTGGGGTTGTTCAAGCACCTGGGGAGGAGATAAGGGGCAACTGTTGGTTTTGTTTGTCAAGGCAGAAGGTCCTTTACTTGGTCCTTTGGTGCTTAACTTGCAAATATTTTGCTTCAGAGAAATTCTTTTCTGCCAGGGAGTTTTGCCTTTCTCTCTTGAGCCTCCTCCCCAAGAAGAGATGCTCTCAGAGGGTTAGAAAAGCCAGCCTCCACACAGTGGTAAGAGCATATGAGTTTTCTATATTTCTAGAATCT
>ENSMUSG00000026028.357|Trak2
CCGTGGGGTTGTTCAAGCACCTGGGGAGGAGATAAGGGGCAACTGTTGGTTTTGTTTGTCAAGGCAGAAGGTCCTTTACTTGGTCCTTTGGTGCTTAACTTGCAAATATTTTGCTTCAGAGAAATTCTTTTCTGCCAGGGAGTTTTGCCTTTCTCTCTTGAGCCTCCTCCCCAAGAAGAGATGCTCTCAGAGGGTTAGAAAAGCCAGCCTCCACACAGTGGTAAGAGCATATGAGTTTTCTATATTTCTAGAATCTTTAA
>ENSMUSG00000026028.358|Trak2
GGGGTTGTTCAAGCACCTGGGGAGGAGATAAGGGGCAACTGTTGGTTTTGTTTGTCAAGGCAGAAGGTCCTTTACTTGGTCCTTTGGTGCTTAACTTGCAAATATTTTGCTTCAGAGAAATTCTTTTCTGCCAGGGAGTTTTGCCTTTCTCTCTTGAGCCTCCTCCCCAAGAAGAGATGCTCTCAGAGGGTTAGAAAAGCCAGCCTCCACACAGTGGTAAGAGCATATGAGTTTTCTATATTTCTAGAATCTTTAATACA
>ENSMUSG00000026028.359|Trak2
TTGTTCAAGCACCTGGGGAGGAGATAAGGGGCAACTGTTGGTTTTGTTTGTCAAGGCAGAAGGTCCTTTACTTGGTCCTTTGGTGCTTAACTTGCAAATATTTTGCTTCAGAGAAATTCTTTTCTGCCAGGGAGTTTTGCCTTTCTCTCTTGAGCCTCCTCCCCAAGAAGAGATGCTCTCAGAGGGTTAGAAAAGCCAGCCTCCACACAGTGGTAAGAGCATATGAGTTTTCTATATTTCTAGAATCTTTAATACAACTT
>ENSMUSG00000026028.360|Trak2
TCAAGCACCTGGGGAGGAGATAAGGGGCAACTGTTGGTTTTGTTTGTCAAGGCAGAAGGTCCTTTACTTGGTCCTTTGGTGCTTAACTTGCAAATATTTTGCTTCAGAGAAATTCTTTTCTGCCAGGGAGTTTTGCCTTTCTCTCTTGAGCCTCCTCCCCAAGAAGAGATGCTCTCAGAGGGTTAGAAAAGCCAGCCTCCACACAGTGGTAAGAGCATATGAGTTTTCTATATTTCTAGAATCTTTAATACAACTTTTCT
>ENSMUSG00000026028.361|Trak2
GCACCTGGGGAGGAGATAAGGGGCAACTGTTGGTTTTGTTTGTCAAGGCAGAAGGTCCTTTACTTGGTCCTTTGGTGCTTAACTTGCAAATATTTTGCTTCAGAGAAATTCTTTTCTGCCAGGGAGTTTTGCCTTTCTCTCTTGAGCCTCCTCCCCAAGAAGAGATGCTCTCAGAGGGTTAGAAAAGCCAGCCTCCACACAGTGGTAAGAGCATATGAGTTTTCTATATTTCTAGAATCTTTAATACAACTTTTCTAAAT
>ENSMUSG00000026028.362|Trak2
CTGGGGAGGAGATAAGGGGCAACTGTTGGTTTTGTTTGTCAAGGCAGAAGGTCCTTTACTTGGTCCTTTGGTGCTTAACTTGCAAATATTTTGCTTCAGAGAAATTCTTTTCTGCCAGGGAGTTTTGCCTTTCTCTCTTGAGCCTCCTCCCCAAGAAGAGATGCTCTCAGAGGGTTAGAAAAGCCAGCCTCCACACAGTGGTAAGAGCATATGAGTTTTCTATATTTCTAGAATCTTTAATACAACTTTTCTAAATTTTT
>ENSMUSG00000026028.363|Trak2
GGAGGAGATAAGGGGCAACTGTTGGTTTTGTTTGTCAAGGCAGAAGGTCCTTTACTTGGTCCTTTGGTGCTTAACTTGCAAATATTTTGCTTCAGAGAAATTCTTTTCTGCCAGGGAGTTTTGCCTTTCTCTCTTGAGCCTCCTCCCCAAGAAGAGATGCTCTCAGAGGGTTAGAAAAGCCAGCCTCCACACAGTGGTAAGAGCATATGAGTTTTCTATATTTCTAGAATCTTTAATACAACTTTTCTAAATTTTTCAGA
>ENSMUSG00000026028.364|Trak2
GAGATAAGGGGCAACTGTTGGTTTTGTTTGTCAAGGCAGAAGGTCCTTTACTTGGTCCTTTGGTGCTTAACTTGCAAATATTTTGCTTCAGAGAAATTCTTTTCTGCCAGGGAGTTTTGCCTTTCTCTCTTGAGCCTCCTCCCCAAGAAGAGATGCTCTCAGAGGGTTAGAAAAGCCAGCCTCCACACAGTGGTAAGAGCATATGAGTTTTCTATATTTCTAGAATCTTTAATACAACTTTTCTAAATTTTTCAGAAGCA
>ENSMUSG00000026028.365|Trak2
TAAGGGGCAACTGTTGGTTTTGTTTGTCAAGGCAGAAGGTCCTTTACTTGGTCCTTTGGTGCTTAACTTGCAAATATTTTGCTTCAGAGAAATTCTTTTCTGCCAGGGAGTTTTGCCTTTCTCTCTTGAGCCTCCTCCCCAAGAAGAGATGCTCTCAGAGGGTTAGAAAAGCCAGCCTCCACACAGTGGTAAGAGCATATGAGTTTTCTATATTTCTAGAATCTTTAATACAACTTTTCTAAATTTTTCAGAAGCAAAGG
>ENSMUSG00000026028.366|Trak2
GGGCAACTGTTGGTTTTGTTTGTCAAGGCAGAAGGTCCTTTACTTGGTCCTTTGGTGCTTAACTTGCAAATATTTTGCTTCAGAGAAATTCTTTTCTGCCAGGGAGTTTTGCCTTTCTCTCTTGAGCCTCCTCCCCAAGAAGAGATGCTCTCAGAGGGTTAGAAAAGCCAGCCTCCACACAGTGGTAAGAGCATATGAGTTTTCTATATTTCTAGAATCTTTAATACAACTTTTCTAAATTTTTCAGAAGCAAAGGGTGG
>ENSMUSG00000026028.367|Trak2
AACTGTTGGTTTTGTTTGTCAAGGCAGAAGGTCCTTTACTTGGTCCTTTGGTGCTTAACTTGCAAATATTTTGCTTCAGAGAAATTCTTTTCTGCCAGGGAGTTTTGCCTTTCTCTCTTGAGCCTCCTCCCCAAGAAGAGATGCTCTCAGAGGGTTAGAAAAGCCAGCCTCCACACAGTGGTAAGAGCATATGAGTTTTCTATATTTCTAGAATCTTTAATACAACTTTTCTAAATTTTTCAGAAGCAAAGGGTGGAGAG
>ENSMUSG00000026028.368|Trak2
GTTGGTTTTGTTTGTCAAGGCAGAAGGTCCTTTACTTGGTCCTTTGGTGCTTAACTTGCAAATATTTTGCTTCAGAGAAATTCTTTTCTGCCAGGGAGTTTTGCCTTTCTCTCTTGAGCCTCCTCCCCAAGAAGAGATGCTCTCAGAGGGTTAGAAAAGCCAGCCTCCACACAGTGGTAAGAGCATATGAGTTTTCTATATTTCTAGAATCTTTAATACAACTTTTCTAAATTTTTCAGAAGCAAAGGGTGGAGAGAGAT
>ENSMUSG00000026028.369|Trak2
GTTTTGTTTGTCAAGGCAGAAGGTCCTTTACTTGGTCCTTTGGTGCTTAACTTGCAAATATTTTGCTTCAGAGAAATTCTTTTCTGCCAGGGAGTTTTGCCTTTCTCTCTTGAGCCTCCTCCCCAAGAAGAGATGCTCTCAGAGGGTTAGAAAAGCCAGCCTCCACACAGTGGTAAGAGCATATGAGTTTTCTATATTTCTAGAATCTTTAATACAACTTTTCTAAATTTTTCAGAAGCAAAGGGTGGAGAGAGATGTCC
>ENSMUSG00000026028.370|Trak2
TGTTTGTCAAGGCAGAAGGTCCTTTACTTGGTCCTTTGGTGCTTAACTTGCAAATATTTTGCTTCAGAGAAATTCTTTTCTGCCAGGGAGTTTTGCCTTTCTCTCTTGAGCCTCCTCCCCAAGAAGAGATGCTCTCAGAGGGTTAGAAAAGCCAGCCTCCACACAGTGGTAAGAGCATATGAGTTTTCTATATTTCTAGAATCTTTAATACAACTTTTCTAAATTTTTCAGAAGCAAAGGGTGGAGAGAGATGTCCCTCC
>ENSMUSG00000026028.371|Trak2
TGTCAAGGCAGAAGGTCCTTTACTTGGTCCTTTGGTGCTTAACTTGCAAATATTTTGCTTCAGAGAAATTCTTTTCTGCCAGGGAGTTTTGCCTTTCTCTCTTGAGCCTCCTCCCCAAGAAGAGATGCTCTCAGAGGGTTAGAAAAGCCAGCCTCCACACAGTGGTAAGAGCATATGAGTTTTCTATATTTCTAGAATCTTTAATACAACTTTTCTAAATTTTTCAGAAGCAAAGGGTGGAGAGAGATGTCCCTCCCTTC
>ENSMUSG00000026028.372|Trak2
AAGGCAGAAGGTCCTTTACTTGGTCCTTTGGTGCTTAACTTGCAAATATTTTGCTTCAGAGAAATTCTTTTCTGCCAGGGAGTTTTGCCTTTCTCTCTTGAGCCTCCTCCCCAAGAAGAGATGCTCTCAGAGGGTTAGAAAAGCCAGCCTCCACACAGTGGTAAGAGCATATGAGTTTTCTATATTTCTAGAATCTTTAATACAACTTTTCTAAATTTTTCAGAAGCAAAGGGTGGAGAGAGATGTCCCTCCCTTCGCCA
>ENSMUSG00000026028.373|Trak2
CAGAAGGTCCTTTACTTGGTCCTTTGGTGCTTAACTTGCAAATATTTTGCTTCAGAGAAATTCTTTTCTGCCAGGGAGTTTTGCCTTTCTCTCTTGAGCCTCCTCCCCAAGAAGAGATGCTCTCAGAGGGTTAGAAAAGCCAGCCTCCACACAGTGGTAAGAGCATATGAGTTTTCTATATTTCTAGAATCTTTAATACAACTTTTCTAAATTTTTCAGAAGCAAAGGGTGGAGAGAGATGTCCCTCCCTTCGCCACCTT
>ENSMUSG00000026028.374|Trak2
AGGTCCTTTACTTGGTCCTTTGGTGCTTAACTTGCAAATATTTTGCTTCAGAGAAATTCTTTTCTGCCAGGGAGTTTTGCCTTTCTCTCTTGAGCCTCCTCCCCAAGAAGAGATGCTCTCAGAGGGTTAGAAAAGCCAGCCTCCACACAGTGGTAAGAGCATATGAGTTTTCTATATTTCTAGAATCTTTAATACAACTTTTCTAAATTTTTCAGAAGCAAAGGGTGGAGAGAGATGTCCCTCCCTTCGCCACCTTCAGC
>ENSMUSG00000026028.375|Trak2
CCTTTACTTGGTCCTTTGGTGCTTAACTTGCAAATATTTTGCTTCAGAGAAATTCTTTTCTGCCAGGGAGTTTTGCCTTTCTCTCTTGAGCCTCCTCCCCAAGAAGAGATGCTCTCAGAGGGTTAGAAAAGCCAGCCTCCACACAGTGGTAAGAGCATATGAGTTTTCTATATTTCTAGAATCTTTAATACAACTTTTCTAAATTTTTCAGAAGCAAAGGGTGGAGAGAGATGTCCCTCCCTTCGCCACCTTCAGCCCCT
>ENSMUSG00000026028.376|Trak2
TACTTGGTCCTTTGGTGCTTAACTTGCAAATATTTTGCTTCAGAGAAATTCTTTTCTGCCAGGGAGTTTTGCCTTTCTCTCTTGAGCCTCCTCCCCAAGAAGAGATGCTCTCAGAGGGTTAGAAAAGCCAGCCTCCACACAGTGGTAAGAGCATATGAGTTTTCTATATTTCTAGAATCTTTAATACAACTTTTCTAAATTTTTCAGAAGCAAAGGGTGGAGAGAGATGTCCCTCCCTTCGCCACCTTCAGCCCCTTCGT
>ENSMUSG00000026028.377|Trak2
TGGTCCTTTGGTGCTTAACTTGCAAATATTTTGCTTCAGAGAAATTCTTTTCTGCCAGGGAGTTTTGCCTTTCTCTCTTGAGCCTCCTCCCCAAGAAGAGATGCTCTCAGAGGGTTAGAAAAGCCAGCCTCCACACAGTGGTAAGAGCATATGAGTTTTCTATATTTCTAGAATCTTTAATACAACTTTTCTAAATTTTTCAGAAGCAAAGGGTGGAGAGAGATGTCCCTCCCTTCGCCACCTTCAGCCCCTTCGTCCAG
>ENSMUSG00000026028.378|Trak2
CCTTTGGTGCTTAACTTGCAAATATTTTGCTTCAGAGAAATTCTTTTCTGCCAGGGAGTTTTGCCTTTCTCTCTTGAGCCTCCTCCCCAAGAAGAGATGCTCTCAGAGGGTTAGAAAAGCCAGCCTCCACACAGTGGTAAGAGCATATGAGTTTTCTATATTTCTAGAATCTTTAATACAACTTTTCTAAATTTTTCAGAAGCAAAGGGTGGAGAGAGATGTCCCTCCCTTCGCCACCTTCAGCCCCTTCGTCCAGACTA
>ENSMUSG00000026028.379|Trak2
TGGTGCTTAACTTGCAAATATTTTGCTTCAGAGAAATTCTTTTCTGCCAGGGAGTTTTGCCTTTCTCTCTTGAGCCTCCTCCCCAAGAAGAGATGCTCTCAGAGGGTTAGAAAAGCCAGCCTCCACACAGTGGTAAGAGCATATGAGTTTTCTATATTTCTAGAATCTTTAATACAACTTTTCTAAATTTTTCAGAAGCAAAGGGTGGAGAGAGATGTCCCTCCCTTCGCCACCTTCAGCCCCTTCGTCCAGACTAGCTG
>ENSMUSG00000026028.380|Trak2
GCTTAACTTGCAAATATTTTGCTTCAGAGAAATTCTTTTCTGCCAGGGAGTTTTGCCTTTCTCTCTTGAGCCTCCTCCCCAAGAAGAGATGCTCTCAGAGGGTTAGAAAAGCCAGCCTCCACACAGTGGTAAGAGCATATGAGTTTTCTATATTTCTAGAATCTTTAATACAACTTTTCTAAATTTTTCAGAAGCAAAGGGTGGAGAGAGATGTCCCTCCCTTCGCCACCTTCAGCCCCTTCGTCCAGACTAGCTGCTGT
>ENSMUSG00000026028.381|Trak2
AACTTGCAAATATTTTGCTTCAGAGAAATTCTTTTCTGCCAGGGAGTTTTGCCTTTCTCTCTTGAGCCTCCTCCCCAAGAAGAGATGCTCTCAGAGGGTTAGAAAAGCCAGCCTCCACACAGTGGTAAGAGCATATGAGTTTTCTATATTTCTAGAATCTTTAATACAACTTTTCTAAATTTTTCAGAAGCAAAGGGTGGAGAGAGATGTCCCTCCCTTCGCCACCTTCAGCCCCTTCGTCCAGACTAGCTGCTGTCAAC
>ENSMUSG00000026028.382|Trak2
TGCAAATATTTTGCTTCAGAGAAATTCTTTTCTGCCAGGGAGTTTTGCCTTTCTCTCTTGAGCCTCCTCCCCAAGAAGAGATGCTCTCAGAGGGTTAGAAAAGCCAGCCTCCACACAGTGGTAAGAGCATATGAGTTTTCTATATTTCTAGAATCTTTAATACAACTTTTCTAAATTTTTCAGAAGCAAAGGGTGGAGAGAGATGTCCCTCCCTTCGCCACCTTCAGCCCCTTCGTCCAGACTAGCTGCTGTCAACAGTT
>ENSMUSG00000026028.383|Trak2
AATATTTTGCTTCAGAGAAATTCTTTTCTGCCAGGGAGTTTTGCCTTTCTCTCTTGAGCCTCCTCCCCAAGAAGAGATGCTCTCAGAGGGTTAGAAAAGCCAGCCTCCACACAGTGGTAAGAGCATATGAGTTTTCTATATTTCTAGAATCTTTAATACAACTTTTCTAAATTTTTCAGAAGCAAAGGGTGGAGAGAGATGTCCCTCCCTTCGCCACCTTCAGCCCCTTCGTCCAGACTAGCTGCTGTCAACAGTTCATC
>ENSMUSG00000026028.384|Trak2
TTTTGCTTCAGAGAAATTCTTTTCTGCCAGGGAGTTTTGCCTTTCTCTCTTGAGCCTCCTCCCCAAGAAGAGATGCTCTCAGAGGGTTAGAAAAGCCAGCCTCCACACAGTGGTAAGAGCATATGAGTTTTCTATATTTCTAGAATCTTTAATACAACTTTTCTAAATTTTTCAGAAGCAAAGGGTGGAGAGAGATGTCCCTCCCTTCGCCACCTTCAGCCCCTTCGTCCAGACTAGCTGCTGTCAACAGTTCATCGCAC
>ENSMUSG00000026028.385|Trak2
GCTTCAGAGAAATTCTTTTCTGCCAGGGAGTTTTGCCTTTCTCTCTTGAGCCTCCTCCCCAAGAAGAGATGCTCTCAGAGGGTTAGAAAAGCCAGCCTCCACACAGTGGTAAGAGCATATGAGTTTTCTATATTTCTAGAATCTTTAATACAACTTTTCTAAATTTTTCAGAAGCAAAGGGTGGAGAGAGATGTCCCTCCCTTCGCCACCTTCAGCCCCTTCGTCCAGACTAGCTGCTGTCAACAGTTCATCGCACACAT
>ENSMUSG00000026028.386|Trak2
CAGAGAAATTCTTTTCTGCCAGGGAGTTTTGCCTTTCTCTCTTGAGCCTCCTCCCCAAGAAGAGATGCTCTCAGAGGGTTAGAAAAGCCAGCCTCCACACAGTGGTAAGAGCATATGAGTTTTCTATATTTCTAGAATCTTTAATACAACTTTTCTAAATTTTTCAGAAGCAAAGGGTGGAGAGAGATGTCCCTCCCTTCGCCACCTTCAGCCCCTTCGTCCAGACTAGCTGCTGTCAACAGTTCATCGCACACATGCAC
>ENSMUSG00000026028.387|Trak2
GAAATTCTTTTCTGCCAGGGAGTTTTGCCTTTCTCTCTTGAGCCTCCTCCCCAAGAAGAGATGCTCTCAGAGGGTTAGAAAAGCCAGCCTCCACACAGTGGTAAGAGCATATGAGTTTTCTATATTTCTAGAATCTTTAATACAACTTTTCTAAATTTTTCAGAAGCAAAGGGTGGAGAGAGATGTCCCTCCCTTCGCCACCTTCAGCCCCTTCGTCCAGACTAGCTGCTGTCAACAGTTCATCGCACACATGCACACAT
>ENSMUSG00000026028.388|Trak2
TTCTTTTCTGCCAGGGAGTTTTGCCTTTCTCTCTTGAGCCTCCTCCCCAAGAAGAGATGCTCTCAGAGGGTTAGAAAAGCCAGCCTCCACACAGTGGTAAGAGCATATGAGTTTTCTATATTTCTAGAATCTTTAATACAACTTTTCTAAATTTTTCAGAAGCAAAGGGTGGAGAGAGATGTCCCTCCCTTCGCCACCTTCAGCCCCTTCGTCCAGACTAGCTGCTGTCAACAGTTCATCGCACACATGCACACATTTAT
>ENSMUSG00000026028.389|Trak2
TTTCTGCCAGGGAGTTTTGCCTTTCTCTCTTGAGCCTCCTCCCCAAGAAGAGATGCTCTCAGAGGGTTAGAAAAGCCAGCCTCCACACAGTGGTAAGAGCATATGAGTTTTCTATATTTCTAGAATCTTTAATACAACTTTTCTAAATTTTTCAGAAGCAAAGGGTGGAGAGAGATGTCCCTCCCTTCGCCACCTTCAGCCCCTTCGTCCAGACTAGCTGCTGTCAACAGTTCATCGCACACATGCACACATTTATGAAC
>ENSMUSG00000026028.390|Trak2
TGCCAGGGAGTTTTGCCTTTCTCTCTTGAGCCTCCTCCCCAAGAAGAGATGCTCTCAGAGGGTTAGAAAAGCCAGCCTCCACACAGTGGTAAGAGCATATGAGTTTTCTATATTTCTAGAATCTTTAATACAACTTTTCTAAATTTTTCAGAAGCAAAGGGTGGAGAGAGATGTCCCTCCCTTCGCCACCTTCAGCCCCTTCGTCCAGACTAGCTGCTGTCAACAGTTCATCGCACACATGCACACATTTATGAACGACT
>ENSMUSG00000026028.391|Trak2
AGGGAGTTTTGCCTTTCTCTCTTGAGCCTCCTCCCCAAGAAGAGATGCTCTCAGAGGGTTAGAAAAGCCAGCCTCCACACAGTGGTAAGAGCATATGAGTTTTCTATATTTCTAGAATCTTTAATACAACTTTTCTAAATTTTTCAGAAGCAAAGGGTGGAGAGAGATGTCCCTCCCTTCGCCACCTTCAGCCCCTTCGTCCAGACTAGCTGCTGTCAACAGTTCATCGCACACATGCACACATTTATGAACGACTCTGG
>ENSMUSG00000026028.392|Trak2
AGTTTTGCCTTTCTCTCTTGAGCCTCCTCCCCAAGAAGAGATGCTCTCAGAGGGTTAGAAAAGCCAGCCTCCACACAGTGGTAAGAGCATATGAGTTTTCTATATTTCTAGAATCTTTAATACAACTTTTCTAAATTTTTCAGAAGCAAAGGGTGGAGAGAGATGTCCCTCCCTTCGCCACCTTCAGCCCCTTCGTCCAGACTAGCTGCTGTCAACAGTTCATCGCACACATGCACACATTTATGAACGACTCTGGGTTA
>ENSMUSG00000026028.393|Trak2
TTGCCTTTCTCTCTTGAGCCTCCTCCCCAAGAAGAGATGCTCTCAGAGGGTTAGAAAAGCCAGCCTCCACACAGTGGTAAGAGCATATGAGTTTTCTATATTTCTAGAATCTTTAATACAACTTTTCTAAATTTTTCAGAAGCAAAGGGTGGAGAGAGATGTCCCTCCCTTCGCCACCTTCAGCCCCTTCGTCCAGACTAGCTGCTGTCAACAGTTCATCGCACACATGCACACATTTATGAACGACTCTGGGTTAGTGA
>ENSMUSG00000026028.394|Trak2
CTTTCTCTCTTGAGCCTCCTCCCCAAGAAGAGATGCTCTCAGAGGGTTAGAAAAGCCAGCCTCCACACAGTGGTAAGAGCATATGAGTTTTCTATATTTCTAGAATCTTTAATACAACTTTTCTAAATTTTTCAGAAGCAAAGGGTGGAGAGAGATGTCCCTCCCTTCGCCACCTTCAGCCCCTTCGTCCAGACTAGCTGCTGTCAACAGTTCATCGCACACATGCACACATTTATGAACGACTCTGGGTTAGTGAGTGA
>ENSMUSG00000026028.395|Trak2
CTCTCTTGAGCCTCCTCCCCAAGAAGAGATGCTCTCAGAGGGTTAGAAAAGCCAGCCTCCACACAGTGGTAAGAGCATATGAGTTTTCTATATTTCTAGAATCTTTAATACAACTTTTCTAAATTTTTCAGAAGCAAAGGGTGGAGAGAGATGTCCCTCCCTTCGCCACCTTCAGCCCCTTCGTCCAGACTAGCTGCTGTCAACAGTTCATCGCACACATGCACACATTTATGAACGACTCTGGGTTAGTGAGTGACCCT
>ENSMUSG00000026028.396|Trak2
CTTGAGCCTCCTCCCCAAGAAGAGATGCTCTCAGAGGGTTAGAAAAGCCAGCCTCCACACAGTGGTAAGAGCATATGAGTTTTCTATATTTCTAGAATCTTTAATACAACTTTTCTAAATTTTTCAGAAGCAAAGGGTGGAGAGAGATGTCCCTCCCTTCGCCACCTTCAGCCCCTTCGTCCAGACTAGCTGCTGTCAACAGTTCATCGCACACATGCACACATTTATGAACGACTCTGGGTTAGTGAGTGACCCTGCCT
>ENSMUSG00000026028.397|Trak2
AGCCTCCTCCCCAAGAAGAGATGCTCTCAGAGGGTTAGAAAAGCCAGCCTCCACACAGTGGTAAGAGCATATGAGTTTTCTATATTTCTAGAATCTTTAATACAACTTTTCTAAATTTTTCAGAAGCAAAGGGTGGAGAGAGATGTCCCTCCCTTCGCCACCTTCAGCCCCTTCGTCCAGACTAGCTGCTGTCAACAGTTCATCGCACACATGCACACATTTATGAACGACTCTGGGTTAGTGAGTGACCCTGCCTGAAG
>ENSMUSG00000026028.398|Trak2
TCCTCCCCAAGAAGAGATGCTCTCAGAGGGTTAGAAAAGCCAGCCTCCACACAGTGGTAAGAGCATATGAGTTTTCTATATTTCTAGAATCTTTAATACAACTTTTCTAAATTTTTCAGAAGCAAAGGGTGGAGAGAGATGTCCCTCCCTTCGCCACCTTCAGCCCCTTCGTCCAGACTAGCTGCTGTCAACAGTTCATCGCACACATGCACACATTTATGAACGACTCTGGGTTAGTGAGTGACCCTGCCTGAAGCAGG
>ENSMUSG00000026028.399|Trak2
CCCCAAGAAGAGATGCTCTCAGAGGGTTAGAAAAGCCAGCCTCCACACAGTGGTAAGAGCATATGAGTTTTCTATATTTCTAGAATCTTTAATACAACTTTTCTAAATTTTTCAGAAGCAAAGGGTGGAGAGAGATGTCCCTCCCTTCGCCACCTTCAGCCCCTTCGTCCAGACTAGCTGCTGTCAACAGTTCATCGCACACATGCACACATTTATGAACGACTCTGGGTTAGTGAGTGACCCTGCCTGAAGCAGGCAAG
>ENSMUSG00000026028.400|Trak2
AAGAAGAGATGCTCTCAGAGGGTTAGAAAAGCCAGCCTCCACACAGTGGTAAGAGCATATGAGTTTTCTATATTTCTAGAATCTTTAATACAACTTTTCTAAATTTTTCAGAAGCAAAGGGTGGAGAGAGATGTCCCTCCCTTCGCCACCTTCAGCCCCTTCGTCCAGACTAGCTGCTGTCAACAGTTCATCGCACACATGCACACATTTATGAACGACTCTGGGTTAGTGAGTGACCCTGCCTGAAGCAGGCAAGCGGG
>ENSMUSG00000026028.401|Trak2
AGAGATGCTCTCAGAGGGTTAGAAAAGCCAGCCTCCACACAGTGGTAAGAGCATATGAGTTTTCTATATTTCTAGAATCTTTAATACAACTTTTCTAAATTTTTCAGAAGCAAAGGGTGGAGAGAGATGTCCCTCCCTTCGCCACCTTCAGCCCCTTCGTCCAGACTAGCTGCTGTCAACAGTTCATCGCACACATGCACACATTTATGAACGACTCTGGGTTAGTGAGTGACCCTGCCTGAAGCAGGCAAGCGGGCATT
>ENSMUSG00000026028.402|Trak2
ATGCTCTCAGAGGGTTAGAAAAGCCAGCCTCCACACAGTGGTAAGAGCATATGAGTTTTCTATATTTCTAGAATCTTTAATACAACTTTTCTAAATTTTTCAGAAGCAAAGGGTGGAGAGAGATGTCCCTCCCTTCGCCACCTTCAGCCCCTTCGTCCAGACTAGCTGCTGTCAACAGTTCATCGCACACATGCACACATTTATGAACGACTCTGGGTTAGTGAGTGACCCTGCCTGAAGCAGGCAAGCGGGCATTAGCA
>ENSMUSG00000026028.403|Trak2
TCTCAGAGGGTTAGAAAAGCCAGCCTCCACACAGTGGTAAGAGCATATGAGTTTTCTATATTTCTAGAATCTTTAATACAACTTTTCTAAATTTTTCAGAAGCAAAGGGTGGAGAGAGATGTCCCTCCCTTCGCCACCTTCAGCCCCTTCGTCCAGACTAGCTGCTGTCAACAGTTCATCGCACACATGCACACATTTATGAACGACTCTGGGTTAGTGAGTGACCCTGCCTGAAGCAGGCAAGCGGGCATTAGCAAGAA
>ENSMUSG00000026028.404|Trak2
AGAGGGTTAGAAAAGCCAGCCTCCACACAGTGGTAAGAGCATATGAGTTTTCTATATTTCTAGAATCTTTAATACAACTTTTCTAAATTTTTCAGAAGCAAAGGGTGGAGAGAGATGTCCCTCCCTTCGCCACCTTCAGCCCCTTCGTCCAGACTAGCTGCTGTCAACAGTTCATCGCACACATGCACACATTTATGAACGACTCTGGGTTAGTGAGTGACCCTGCCTGAAGCAGGCAAGCGGGCATTAGCAAGAATTCT
>ENSMUSG00000026028.405|Trak2
GGTTAGAAAAGCCAGCCTCCACACAGTGGTAAGAGCATATGAGTTTTCTATATTTCTAGAATCTTTAATACAACTTTTCTAAATTTTTCAGAAGCAAAGGGTGGAGAGAGATGTCCCTCCCTTCGCCACCTTCAGCCCCTTCGTCCAGACTAGCTGCTGTCAACAGTTCATCGCACACATGCACACATTTATGAACGACTCTGGGTTAGTGAGTGACCCTGCCTGAAGCAGGCAAGCGGGCATTAGCAAGAATTCTACTG
>ENSMUSG00000026028.406|Trak2
AGAAAAGCCAGCCTCCACACAGTGGTAAGAGCATATGAGTTTTCTATATTTCTAGAATCTTTAATACAACTTTTCTAAATTTTTCAGAAGCAAAGGGTGGAGAGAGATGTCCCTCCCTTCGCCACCTTCAGCCCCTTCGTCCAGACTAGCTGCTGTCAACAGTTCATCGCACACATGCACACATTTATGAACGACTCTGGGTTAGTGAGTGACCCTGCCTGAAGCAGGCAAGCGGGCATTAGCAAGAATTCTACTGGTTA
>ENSMUSG00000026028.407|Trak2
AAGCCAGCCTCCACACAGTGGTAAGAGCATATGAGTTTTCTATATTTCTAGAATCTTTAATACAACTTTTCTAAATTTTTCAGAAGCAAAGGGTGGAGAGAGATGTCCCTCCCTTCGCCACCTTCAGCCCCTTCGTCCAGACTAGCTGCTGTCAACAGTTCATCGCACACATGCACACATTTATGAACGACTCTGGGTTAGTGAGTGACCCTGCCTGAAGCAGGCAAGCGGGCATTAGCAAGAATTCTACTGGTTAAATT
>ENSMUSG00000026028.408|Trak2
CAGCCTCCACACAGTGGTAAGAGCATATGAGTTTTCTATATTTCTAGAATCTTTAATACAACTTTTCTAAATTTTTCAGAAGCAAAGGGTGGAGAGAGATGTCCCTCCCTTCGCCACCTTCAGCCCCTTCGTCCAGACTAGCTGCTGTCAACAGTTCATCGCACACATGCACACATTTATGAACGACTCTGGGTTAGTGAGTGACCCTGCCTGAAGCAGGCAAGCGGGCATTAGCAAGAATTCTACTGGTTAAATTTCCT
>ENSMUSG00000026028.409|Trak2
CTCCACACAGTGGTAAGAGCATATGAGTTTTCTATATTTCTAGAATCTTTAATACAACTTTTCTAAATTTTTCAGAAGCAAAGGGTGGAGAGAGATGTCCCTCCCTTCGCCACCTTCAGCCCCTTCGTCCAGACTAGCTGCTGTCAACAGTTCATCGCACACATGCACACATTTATGAACGACTCTGGGTTAGTGAGTGACCCTGCCTGAAGCAGGCAAGCGGGCATTAGCAAGAATTCTACTGGTTAAATTTCCTAAAT
>ENSMUSG00000026028.410|Trak2
ACACAGTGGTAAGAGCATATGAGTTTTCTATATTTCTAGAATCTTTAATACAACTTTTCTAAATTTTTCAGAAGCAAAGGGTGGAGAGAGATGTCCCTCCCTTCGCCACCTTCAGCCCCTTCGTCCAGACTAGCTGCTGTCAACAGTTCATCGCACACATGCACACATTTATGAACGACTCTGGGTTAGTGAGTGACCCTGCCTGAAGCAGGCAAGCGGGCATTAGCAAGAATTCTACTGGTTAAATTTCCTAAATATTC
>ENSMUSG00000026028.411|Trak2
AGTGGTAAGAGCATATGAGTTTTCTATATTTCTAGAATCTTTAATACAACTTTTCTAAATTTTTCAGAAGCAAAGGGTGGAGAGAGATGTCCCTCCCTTCGCCACCTTCAGCCCCTTCGTCCAGACTAGCTGCTGTCAACAGTTCATCGCACACATGCACACATTTATGAACGACTCTGGGTTAGTGAGTGACCCTGCCTGAAGCAGGCAAGCGGGCATTAGCAAGAATTCTACTGGTTAAATTTCCTAAATATTCCAAT
>ENSMUSG00000026028.412|Trak2
GTAAGAGCATATGAGTTTTCTATATTTCTAGAATCTTTAATACAACTTTTCTAAATTTTTCAGAAGCAAAGGGTGGAGAGAGATGTCCCTCCCTTCGCCACCTTCAGCCCCTTCGTCCAGACTAGCTGCTGTCAACAGTTCATCGCACACATGCACACATTTATGAACGACTCTGGGTTAGTGAGTGACCCTGCCTGAAGCAGGCAAGCGGGCATTAGCAAGAATTCTACTGGTTAAATTTCCTAAATATTCCAATTCCT
>ENSMUSG00000026028.413|Trak2
GAGCATATGAGTTTTCTATATTTCTAGAATCTTTAATACAACTTTTCTAAATTTTTCAGAAGCAAAGGGTGGAGAGAGATGTCCCTCCCTTCGCCACCTTCAGCCCCTTCGTCCAGACTAGCTGCTGTCAACAGTTCATCGCACACATGCACACATTTATGAACGACTCTGGGTTAGTGAGTGACCCTGCCTGAAGCAGGCAAGCGGGCATTAGCAAGAATTCTACTGGTTAAATTTCCTAAATATTCCAATTCCTGTTT
>ENSMUSG00000026028.414|Trak2
ATATGAGTTTTCTATATTTCTAGAATCTTTAATACAACTTTTCTAAATTTTTCAGAAGCAAAGGGTGGAGAGAGATGTCCCTCCCTTCGCCACCTTCAGCCCCTTCGTCCAGACTAGCTGCTGTCAACAGTTCATCGCACACATGCACACATTTATGAACGACTCTGGGTTAGTGAGTGACCCTGCCTGAAGCAGGCAAGCGGGCATTAGCAAGAATTCTACTGGTTAAATTTCCTAAATATTCCAATTCCTGTTTTAAA
>ENSMUSG00000026028.415|Trak2
GAGTTTTCTATATTTCTAGAATCTTTAATACAACTTTTCTAAATTTTTCAGAAGCAAAGGGTGGAGAGAGATGTCCCTCCCTTCGCCACCTTCAGCCCCTTCGTCCAGACTAGCTGCTGTCAACAGTTCATCGCACACATGCACACATTTATGAACGACTCTGGGTTAGTGAGTGACCCTGCCTGAAGCAGGCAAGCGGGCATTAGCAAGAATTCTACTGGTTAAATTTCCTAAATATTCCAATTCCTGTTTTAAAAACA
>ENSMUSG00000026028.416|Trak2
TTTCTATATTTCTAGAATCTTTAATACAACTTTTCTAAATTTTTCAGAAGCAAAGGGTGGAGAGAGATGTCCCTCCCTTCGCCACCTTCAGCCCCTTCGTCCAGACTAGCTGCTGTCAACAGTTCATCGCACACATGCACACATTTATGAACGACTCTGGGTTAGTGAGTGACCCTGCCTGAAGCAGGCAAGCGGGCATTAGCAAGAATTCTACTGGTTAAATTTCCTAAATATTCCAATTCCTGTTTTAAAAACAGCAT
>ENSMUSG00000026028.417|Trak2
TATATTTCTAGAATCTTTAATACAACTTTTCTAAATTTTTCAGAAGCAAAGGGTGGAGAGAGATGTCCCTCCCTTCGCCACCTTCAGCCCCTTCGTCCAGACTAGCTGCTGTCAACAGTTCATCGCACACATGCACACATTTATGAACGACTCTGGGTTAGTGAGTGACCCTGCCTGAAGCAGGCAAGCGGGCATTAGCAAGAATTCTACTGGTTAAATTTCCTAAATATTCCAATTCCTGTTTTAAAAACAGCATTTGC
>ENSMUSG00000026028.418|Trak2
TTTCTAGAATCTTTAATACAACTTTTCTAAATTTTTCAGAAGCAAAGGGTGGAGAGAGATGTCCCTCCCTTCGCCACCTTCAGCCCCTTCGTCCAGACTAGCTGCTGTCAACAGTTCATCGCACACATGCACACATTTATGAACGACTCTGGGTTAGTGAGTGACCCTGCCTGAAGCAGGCAAGCGGGCATTAGCAAGAATTCTACTGGTTAAATTTCCTAAATATTCCAATTCCTGTTTTAAAAACAGCATTTGCGTTT
>ENSMUSG00000026028.419|Trak2
TAGAATCTTTAATACAACTTTTCTAAATTTTTCAGAAGCAAAGGGTGGAGAGAGATGTCCCTCCCTTCGCCACCTTCAGCCCCTTCGTCCAGACTAGCTGCTGTCAACAGTTCATCGCACACATGCACACATTTATGAACGACTCTGGGTTAGTGAGTGACCCTGCCTGAAGCAGGCAAGCGGGCATTAGCAAGAATTCTACTGGTTAAATTTCCTAAATATTCCAATTCCTGTTTTAAAAACAGCATTTGCGTTTCTAG
>ENSMUSG00000026028.420|Trak2
ATCTTTAATACAACTTTTCTAAATTTTTCAGAAGCAAAGGGTGGAGAGAGATGTCCCTCCCTTCGCCACCTTCAGCCCCTTCGTCCAGACTAGCTGCTGTCAACAGTTCATCGCACACATGCACACATTTATGAACGACTCTGGGTTAGTGAGTGACCCTGCCTGAAGCAGGCAAGCGGGCATTAGCAAGAATTCTACTGGTTAAATTTCCTAAATATTCCAATTCCTGTTTTAAAAACAGCATTTGCGTTTCTAGTCTA
>ENSMUSG00000026028.421|Trak2
TTAATACAACTTTTCTAAATTTTTCAGAAGCAAAGGGTGGAGAGAGATGTCCCTCCCTTCGCCACCTTCAGCCCCTTCGTCCAGACTAGCTGCTGTCAACAGTTCATCGCACACATGCACACATTTATGAACGACTCTGGGTTAGTGAGTGACCCTGCCTGAAGCAGGCAAGCGGGCATTAGCAAGAATTCTACTGGTTAAATTTCCTAAATATTCCAATTCCTGTTTTAAAAACAGCATTTGCGTTTCTAGTCTATAAA
>ENSMUSG00000026028.422|Trak2
TACAACTTTTCTAAATTTTTCAGAAGCAAAGGGTGGAGAGAGATGTCCCTCCCTTCGCCACCTTCAGCCCCTTCGTCCAGACTAGCTGCTGTCAACAGTTCATCGCACACATGCACACATTTATGAACGACTCTGGGTTAGTGAGTGACCCTGCCTGAAGCAGGCAAGCGGGCATTAGCAAGAATTCTACTGGTTAAATTTCCTAAATATTCCAATTCCTGTTTTAAAAACAGCATTTGCGTTTCTAGTCTATAAATAAC
>ENSMUSG00000026028.423|Trak2
ACTTTTCTAAATTTTTCAGAAGCAAAGGGTGGAGAGAGATGTCCCTCCCTTCGCCACCTTCAGCCCCTTCGTCCAGACTAGCTGCTGTCAACAGTTCATCGCACACATGCACACATTTATGAACGACTCTGGGTTAGTGAGTGACCCTGCCTGAAGCAGGCAAGCGGGCATTAGCAAGAATTCTACTGGTTAAATTTCCTAAATATTCCAATTCCTGTTTTAAAAACAGCATTTGCGTTTCTAGTCTATAAATAACTGAG
>ENSMUSG00000026028.424|Trak2
TTCTAAATTTTTCAGAAGCAAAGGGTGGAGAGAGATGTCCCTCCCTTCGCCACCTTCAGCCCCTTCGTCCAGACTAGCTGCTGTCAACAGTTCATCGCACACATGCACACATTTATGAACGACTCTGGGTTAGTGAGTGACCCTGCCTGAAGCAGGCAAGCGGGCATTAGCAAGAATTCTACTGGTTAAATTTCCTAAATATTCCAATTCCTGTTTTAAAAACAGCATTTGCGTTTCTAGTCTATAAATAACTGAGTACC
>ENSMUSG00000026028.425|Trak2
AAATTTTTCAGAAGCAAAGGGTGGAGAGAGATGTCCCTCCCTTCGCCACCTTCAGCCCCTTCGTCCAGACTAGCTGCTGTCAACAGTTCATCGCACACATGCACACATTTATGAACGACTCTGGGTTAGTGAGTGACCCTGCCTGAAGCAGGCAAGCGGGCATTAGCAAGAATTCTACTGGTTAAATTTCCTAAATATTCCAATTCCTGTTTTAAAAACAGCATTTGCGTTTCTAGTCTATAAATAACTGAGTACCACCT
>ENSMUSG00000026028.426|Trak2
TTTTCAGAAGCAAAGGGTGGAGAGAGATGTCCCTCCCTTCGCCACCTTCAGCCCCTTCGTCCAGACTAGCTGCTGTCAACAGTTCATCGCACACATGCACACATTTATGAACGACTCTGGGTTAGTGAGTGACCCTGCCTGAAGCAGGCAAGCGGGCATTAGCAAGAATTCTACTGGTTAAATTTCCTAAATATTCCAATTCCTGTTTTAAAAACAGCATTTGCGTTTCTAGTCTATAAATAACTGAGTACCACCTCCCT
>ENSMUSG00000026028.427|Trak2
CAGAAGCAAAGGGTGGAGAGAGATGTCCCTCCCTTCGCCACCTTCAGCCCCTTCGTCCAGACTAGCTGCTGTCAACAGTTCATCGCACACATGCACACATTTATGAACGACTCTGGGTTAGTGAGTGACCCTGCCTGAAGCAGGCAAGCGGGCATTAGCAAGAATTCTACTGGTTAAATTTCCTAAATATTCCAATTCCTGTTTTAAAAACAGCATTTGCGTTTCTAGTCTATAAATAACTGAGTACCACCTCCCTCAGC
>ENSMUSG00000026028.428|Trak2
AGCAAAGGGTGGAGAGAGATGTCCCTCCCTTCGCCACCTTCAGCCCCTTCGTCCAGACTAGCTGCTGTCAACAGTTCATCGCACACATGCACACATTTATGAACGACTCTGGGTTAGTGAGTGACCCTGCCTGAAGCAGGCAAGCGGGCATTAGCAAGAATTCTACTGGTTAAATTTCCTAAATATTCCAATTCCTGTTTTAAAAACAGCATTTGCGTTTCTAGTCTATAAATAACTGAGTACCACCTCCCTCAGCAGGA
>ENSMUSG00000026028.429|Trak2
AAGGGTGGAGAGAGATGTCCCTCCCTTCGCCACCTTCAGCCCCTTCGTCCAGACTAGCTGCTGTCAACAGTTCATCGCACACATGCACACATTTATGAACGACTCTGGGTTAGTGAGTGACCCTGCCTGAAGCAGGCAAGCGGGCATTAGCAAGAATTCTACTGGTTAAATTTCCTAAATATTCCAATTCCTGTTTTAAAAACAGCATTTGCGTTTCTAGTCTATAAATAACTGAGTACCACCTCCCTCAGCAGGACCTT
>ENSMUSG00000026028.430|Trak2
GTGGAGAGAGATGTCCCTCCCTTCGCCACCTTCAGCCCCTTCGTCCAGACTAGCTGCTGTCAACAGTTCATCGCACACATGCACACATTTATGAACGACTCTGGGTTAGTGAGTGACCCTGCCTGAAGCAGGCAAGCGGGCATTAGCAAGAATTCTACTGGTTAAATTTCCTAAATATTCCAATTCCTGTTTTAAAAACAGCATTTGCGTTTCTAGTCTATAAATAACTGAGTACCACCTCCCTCAGCAGGACCTTAAAG
>ENSMUSG00000026028.431|Trak2
AGAGAGATGTCCCTCCCTTCGCCACCTTCAGCCCCTTCGTCCAGACTAGCTGCTGTCAACAGTTCATCGCACACATGCACACATTTATGAACGACTCTGGGTTAGTGAGTGACCCTGCCTGAAGCAGGCAAGCGGGCATTAGCAAGAATTCTACTGGTTAAATTTCCTAAATATTCCAATTCCTGTTTTAAAAACAGCATTTGCGTTTCTAGTCTATAAATAACTGAGTACCACCTCCCTCAGCAGGACCTTAAAGCTTT
>ENSMUSG00000026028.432|Trak2
AGATGTCCCTCCCTTCGCCACCTTCAGCCCCTTCGTCCAGACTAGCTGCTGTCAACAGTTCATCGCACACATGCACACATTTATGAACGACTCTGGGTTAGTGAGTGACCCTGCCTGAAGCAGGCAAGCGGGCATTAGCAAGAATTCTACTGGTTAAATTTCCTAAATATTCCAATTCCTGTTTTAAAAACAGCATTTGCGTTTCTAGTCTATAAATAACTGAGTACCACCTCCCTCAGCAGGACCTTAAAGCTTTGCCT
>ENSMUSG00000026028.433|Trak2
GTCCCTCCCTTCGCCACCTTCAGCCCCTTCGTCCAGACTAGCTGCTGTCAACAGTTCATCGCACACATGCACACATTTATGAACGACTCTGGGTTAGTGAGTGACCCTGCCTGAAGCAGGCAAGCGGGCATTAGCAAGAATTCTACTGGTTAAATTTCCTAAATATTCCAATTCCTGTTTTAAAAACAGCATTTGCGTTTCTAGTCTATAAATAACTGAGTACCACCTCCCTCAGCAGGACCTTAAAGCTTTGCCTTGGT
>ENSMUSG00000026028.434|Trak2
CTCCCTTCGCCACCTTCAGCCCCTTCGTCCAGACTAGCTGCTGTCAACAGTTCATCGCACACATGCACACATTTATGAACGACTCTGGGTTAGTGAGTGACCCTGCCTGAAGCAGGCAAGCGGGCATTAGCAAGAATTCTACTGGTTAAATTTCCTAAATATTCCAATTCCTGTTTTAAAAACAGCATTTGCGTTTCTAGTCTATAAATAACTGAGTACCACCTCCCTCAGCAGGACCTTAAAGCTTTGCCTTGGTTCCT
>ENSMUSG00000026028.435|Trak2
CTTCGCCACCTTCAGCCCCTTCGTCCAGACTAGCTGCTGTCAACAGTTCATCGCACACATGCACACATTTATGAACGACTCTGGGTTAGTGAGTGACCCTGCCTGAAGCAGGCAAGCGGGCATTAGCAAGAATTCTACTGGTTAAATTTCCTAAATATTCCAATTCCTGTTTTAAAAACAGCATTTGCGTTTCTAGTCTATAAATAACTGAGTACCACCTCCCTCAGCAGGACCTTAAAGCTTTGCCTTGGTTCCTGAAA
>ENSMUSG00000026028.436|Trak2
GCCACCTTCAGCCCCTTCGTCCAGACTAGCTGCTGTCAACAGTTCATCGCACACATGCACACATTTATGAACGACTCTGGGTTAGTGAGTGACCCTGCCTGAAGCAGGCAAGCGGGCATTAGCAAGAATTCTACTGGTTAAATTTCCTAAATATTCCAATTCCTGTTTTAAAAACAGCATTTGCGTTTCTAGTCTATAAATAACTGAGTACCACCTCCCTCAGCAGGACCTTAAAGCTTTGCCTTGGTTCCTGAAAAAAG
>ENSMUSG00000026028.437|Trak2
CCTTCAGCCCCTTCGTCCAGACTAGCTGCTGTCAACAGTTCATCGCACACATGCACACATTTATGAACGACTCTGGGTTAGTGAGTGACCCTGCCTGAAGCAGGCAAGCGGGCATTAGCAAGAATTCTACTGGTTAAATTTCCTAAATATTCCAATTCCTGTTTTAAAAACAGCATTTGCGTTTCTAGTCTATAAATAACTGAGTACCACCTCCCTCAGCAGGACCTTAAAGCTTTGCCTTGGTTCCTGAAAAAAGGACT
>ENSMUSG00000026028.438|Trak2
CAGCCCCTTCGTCCAGACTAGCTGCTGTCAACAGTTCATCGCACACATGCACACATTTATGAACGACTCTGGGTTAGTGAGTGACCCTGCCTGAAGCAGGCAAGCGGGCATTAGCAAGAATTCTACTGGTTAAATTTCCTAAATATTCCAATTCCTGTTTTAAAAACAGCATTTGCGTTTCTAGTCTATAAATAACTGAGTACCACCTCCCTCAGCAGGACCTTAAAGCTTTGCCTTGGTTCCTGAAAAAAGGACTCTTC
>ENSMUSG00000026028.439|Trak2
CCCTTCGTCCAGACTAGCTGCTGTCAACAGTTCATCGCACACATGCACACATTTATGAACGACTCTGGGTTAGTGAGTGACCCTGCCTGAAGCAGGCAAGCGGGCATTAGCAAGAATTCTACTGGTTAAATTTCCTAAATATTCCAATTCCTGTTTTAAAAACAGCATTTGCGTTTCTAGTCTATAAATAACTGAGTACCACCTCCCTCAGCAGGACCTTAAAGCTTTGCCTTGGTTCCTGAAAAAAGGACTCTTCCTGC
>ENSMUSG00000026028.440|Trak2
TCGTCCAGACTAGCTGCTGTCAACAGTTCATCGCACACATGCACACATTTATGAACGACTCTGGGTTAGTGAGTGACCCTGCCTGAAGCAGGCAAGCGGGCATTAGCAAGAATTCTACTGGTTAAATTTCCTAAATATTCCAATTCCTGTTTTAAAAACAGCATTTGCGTTTCTAGTCTATAAATAACTGAGTACCACCTCCCTCAGCAGGACCTTAAAGCTTTGCCTTGGTTCCTGAAAAAAGGACTCTTCCTGCTACT
>ENSMUSG00000026028.441|Trak2
CCAGACTAGCTGCTGTCAACAGTTCATCGCACACATGCACACATTTATGAACGACTCTGGGTTAGTGAGTGACCCTGCCTGAAGCAGGCAAGCGGGCATTAGCAAGAATTCTACTGGTTAAATTTCCTAAATATTCCAATTCCTGTTTTAAAAACAGCATTTGCGTTTCTAGTCTATAAATAACTGAGTACCACCTCCCTCAGCAGGACCTTAAAGCTTTGCCTTGGTTCCTGAAAAAAGGACTCTTCCTGCTACTTGGA
>ENSMUSG00000026028.442|Trak2
ACTAGCTGCTGTCAACAGTTCATCGCACACATGCACACATTTATGAACGACTCTGGGTTAGTGAGTGACCCTGCCTGAAGCAGGCAAGCGGGCATTAGCAAGAATTCTACTGGTTAAATTTCCTAAATATTCCAATTCCTGTTTTAAAAACAGCATTTGCGTTTCTAGTCTATAAATAACTGAGTACCACCTCCCTCAGCAGGACCTTAAAGCTTTGCCTTGGTTCCTGAAAAAAGGACTCTTCCTGCTACTTGGACAGT
>ENSMUSG00000026028.443|Trak2
GCTGCTGTCAACAGTTCATCGCACACATGCACACATTTATGAACGACTCTGGGTTAGTGAGTGACCCTGCCTGAAGCAGGCAAGCGGGCATTAGCAAGAATTCTACTGGTTAAATTTCCTAAATATTCCAATTCCTGTTTTAAAAACAGCATTTGCGTTTCTAGTCTATAAATAACTGAGTACCACCTCCCTCAGCAGGACCTTAAAGCTTTGCCTTGGTTCCTGAAAAAAGGACTCTTCCTGCTACTTGGACAGTTACA
>ENSMUSG00000026028.444|Trak2
CTGTCAACAGTTCATCGCACACATGCACACATTTATGAACGACTCTGGGTTAGTGAGTGACCCTGCCTGAAGCAGGCAAGCGGGCATTAGCAAGAATTCTACTGGTTAAATTTCCTAAATATTCCAATTCCTGTTTTAAAAACAGCATTTGCGTTTCTAGTCTATAAATAACTGAGTACCACCTCCCTCAGCAGGACCTTAAAGCTTTGCCTTGGTTCCTGAAAAAAGGACTCTTCCTGCTACTTGGACAGTTACAGCTT
>ENSMUSG00000026028.445|Trak2
CAACAGTTCATCGCACACATGCACACATTTATGAACGACTCTGGGTTAGTGAGTGACCCTGCCTGAAGCAGGCAAGCGGGCATTAGCAAGAATTCTACTGGTTAAATTTCCTAAATATTCCAATTCCTGTTTTAAAAACAGCATTTGCGTTTCTAGTCTATAAATAACTGAGTACCACCTCCCTCAGCAGGACCTTAAAGCTTTGCCTTGGTTCCTGAAAAAAGGACTCTTCCTGCTACTTGGACAGTTACAGCTTCTAA
>ENSMUSG00000026028.446|Trak2
AGTTCATCGCACACATGCACACATTTATGAACGACTCTGGGTTAGTGAGTGACCCTGCCTGAAGCAGGCAAGCGGGCATTAGCAAGAATTCTACTGGTTAAATTTCCTAAATATTCCAATTCCTGTTTTAAAAACAGCATTTGCGTTTCTAGTCTATAAATAACTGAGTACCACCTCCCTCAGCAGGACCTTAAAGCTTTGCCTTGGTTCCTGAAAAAAGGACTCTTCCTGCTACTTGGACAGTTACAGCTTCTAAGGAA
>ENSMUSG00000026028.447|Trak2
CATCGCACACATGCACACATTTATGAACGACTCTGGGTTAGTGAGTGACCCTGCCTGAAGCAGGCAAGCGGGCATTAGCAAGAATTCTACTGGTTAAATTTCCTAAATATTCCAATTCCTGTTTTAAAAACAGCATTTGCGTTTCTAGTCTATAAATAACTGAGTACCACCTCCCTCAGCAGGACCTTAAAGCTTTGCCTTGGTTCCTGAAAAAAGGACTCTTCCTGCTACTTGGACAGTTACAGCTTCTAAGGAAGGAA
>ENSMUSG00000026028.448|Trak2
GCACACATGCACACATTTATGAACGACTCTGGGTTAGTGAGTGACCCTGCCTGAAGCAGGCAAGCGGGCATTAGCAAGAATTCTACTGGTTAAATTTCCTAAATATTCCAATTCCTGTTTTAAAAACAGCATTTGCGTTTCTAGTCTATAAATAACTGAGTACCACCTCCCTCAGCAGGACCTTAAAGCTTTGCCTTGGTTCCTGAAAAAAGGACTCTTCCTGCTACTTGGACAGTTACAGCTTCTAAGGAAGGAACAGC
>ENSMUSG00000026028.449|Trak2
ACATGCACACATTTATGAACGACTCTGGGTTAGTGAGTGACCCTGCCTGAAGCAGGCAAGCGGGCATTAGCAAGAATTCTACTGGTTAAATTTCCTAAATATTCCAATTCCTGTTTTAAAAACAGCATTTGCGTTTCTAGTCTATAAATAACTGAGTACCACCTCCCTCAGCAGGACCTTAAAGCTTTGCCTTGGTTCCTGAAAAAAGGACTCTTCCTGCTACTTGGACAGTTACAGCTTCTAAGGAAGGAACAGCACAG
>ENSMUSG00000026028.450|Trak2
GCACACATTTATGAACGACTCTGGGTTAGTGAGTGACCCTGCCTGAAGCAGGCAAGCGGGCATTAGCAAGAATTCTACTGGTTAAATTTCCTAAATATTCCAATTCCTGTTTTAAAAACAGCATTTGCGTTTCTAGTCTATAAATAACTGAGTACCACCTCCCTCAGCAGGACCTTAAAGCTTTGCCTTGGTTCCTGAAAAAAGGACTCTTCCTGCTACTTGGACAGTTACAGCTTCTAAGGAAGGAACAGCACAGAGTA
>ENSMUSG00000026028.451|Trak2
ACATTTATGAACGACTCTGGGTTAGTGAGTGACCCTGCCTGAAGCAGGCAAGCGGGCATTAGCAAGAATTCTACTGGTTAAATTTCCTAAATATTCCAATTCCTGTTTTAAAAACAGCATTTGCGTTTCTAGTCTATAAATAACTGAGTACCACCTCCCTCAGCAGGACCTTAAAGCTTTGCCTTGGTTCCTGAAAAAAGGACTCTTCCTGCTACTTGGACAGTTACAGCTTCTAAGGAAGGAACAGCACAGAGTAGGGA
>ENSMUSG00000026028.452|Trak2
TTATGAACGACTCTGGGTTAGTGAGTGACCCTGCCTGAAGCAGGCAAGCGGGCATTAGCAAGAATTCTACTGGTTAAATTTCCTAAATATTCCAATTCCTGTTTTAAAAACAGCATTTGCGTTTCTAGTCTATAAATAACTGAGTACCACCTCCCTCAGCAGGACCTTAAAGCTTTGCCTTGGTTCCTGAAAAAAGGACTCTTCCTGCTACTTGGACAGTTACAGCTTCTAAGGAAGGAACAGCACAGAGTAGGGAAGCC
>ENSMUSG00000026028.453|Trak2
GAACGACTCTGGGTTAGTGAGTGACCCTGCCTGAAGCAGGCAAGCGGGCATTAGCAAGAATTCTACTGGTTAAATTTCCTAAATATTCCAATTCCTGTTTTAAAAACAGCATTTGCGTTTCTAGTCTATAAATAACTGAGTACCACCTCCCTCAGCAGGACCTTAAAGCTTTGCCTTGGTTCCTGAAAAAAGGACTCTTCCTGCTACTTGGACAGTTACAGCTTCTAAGGAAGGAACAGCACAGAGTAGGGAAGCCTGGG
>ENSMUSG00000026028.454|Trak2
GACTCTGGGTTAGTGAGTGACCCTGCCTGAAGCAGGCAAGCGGGCATTAGCAAGAATTCTACTGGTTAAATTTCCTAAATATTCCAATTCCTGTTTTAAAAACAGCATTTGCGTTTCTAGTCTATAAATAACTGAGTACCACCTCCCTCAGCAGGACCTTAAAGCTTTGCCTTGGTTCCTGAAAAAAGGACTCTTCCTGCTACTTGGACAGTTACAGCTTCTAAGGAAGGAACAGCACAGAGTAGGGAAGCCTGGGGCTA
>ENSMUSG00000026028.455|Trak2
CTGGGTTAGTGAGTGACCCTGCCTGAAGCAGGCAAGCGGGCATTAGCAAGAATTCTACTGGTTAAATTTCCTAAATATTCCAATTCCTGTTTTAAAAACAGCATTTGCGTTTCTAGTCTATAAATAACTGAGTACCACCTCCCTCAGCAGGACCTTAAAGCTTTGCCTTGGTTCCTGAAAAAAGGACTCTTCCTGCTACTTGGACAGTTACAGCTTCTAAGGAAGGAACAGCACAGAGTAGGGAAGCCTGGGGCTAAGGG
>ENSMUSG00000026028.456|Trak2
GTTAGTGAGTGACCCTGCCTGAAGCAGGCAAGCGGGCATTAGCAAGAATTCTACTGGTTAAATTTCCTAAATATTCCAATTCCTGTTTTAAAAACAGCATTTGCGTTTCTAGTCTATAAATAACTGAGTACCACCTCCCTCAGCAGGACCTTAAAGCTTTGCCTTGGTTCCTGAAAAAAGGACTCTTCCTGCTACTTGGACAGTTACAGCTTCTAAGGAAGGAACAGCACAGAGTAGGGAAGCCTGGGGCTAAGGGGCCA
>ENSMUSG00000026028.457|Trak2
GTGAGTGACCCTGCCTGAAGCAGGCAAGCGGGCATTAGCAAGAATTCTACTGGTTAAATTTCCTAAATATTCCAATTCCTGTTTTAAAAACAGCATTTGCGTTTCTAGTCTATAAATAACTGAGTACCACCTCCCTCAGCAGGACCTTAAAGCTTTGCCTTGGTTCCTGAAAAAAGGACTCTTCCTGCTACTTGGACAGTTACAGCTTCTAAGGAAGGAACAGCACAGAGTAGGGAAGCCTGGGGCTAAGGGGCCAGTAA
>ENSMUSG00000026028.458|Trak2
GTGACCCTGCCTGAAGCAGGCAAGCGGGCATTAGCAAGAATTCTACTGGTTAAATTTCCTAAATATTCCAATTCCTGTTTTAAAAACAGCATTTGCGTTTCTAGTCTATAAATAACTGAGTACCACCTCCCTCAGCAGGACCTTAAAGCTTTGCCTTGGTTCCTGAAAAAAGGACTCTTCCTGCTACTTGGACAGTTACAGCTTCTAAGGAAGGAACAGCACAGAGTAGGGAAGCCTGGGGCTAAGGGGCCAGTAAAATG
>ENSMUSG00000026028.459|Trak2
CCCTGCCTGAAGCAGGCAAGCGGGCATTAGCAAGAATTCTACTGGTTAAATTTCCTAAATATTCCAATTCCTGTTTTAAAAACAGCATTTGCGTTTCTAGTCTATAAATAACTGAGTACCACCTCCCTCAGCAGGACCTTAAAGCTTTGCCTTGGTTCCTGAAAAAAGGACTCTTCCTGCTACTTGGACAGTTACAGCTTCTAAGGAAGGAACAGCACAGAGTAGGGAAGCCTGGGGCTAAGGGGCCAGTAAAATGTTAA
>ENSMUSG00000026028.460|Trak2
GCCTGAAGCAGGCAAGCGGGCATTAGCAAGAATTCTACTGGTTAAATTTCCTAAATATTCCAATTCCTGTTTTAAAAACAGCATTTGCGTTTCTAGTCTATAAATAACTGAGTACCACCTCCCTCAGCAGGACCTTAAAGCTTTGCCTTGGTTCCTGAAAAAAGGACTCTTCCTGCTACTTGGACAGTTACAGCTTCTAAGGAAGGAACAGCACAGAGTAGGGAAGCCTGGGGCTAAGGGGCCAGTAAAATGTTAAATAA
>ENSMUSG00000026028.461|Trak2
GAAGCAGGCAAGCGGGCATTAGCAAGAATTCTACTGGTTAAATTTCCTAAATATTCCAATTCCTGTTTTAAAAACAGCATTTGCGTTTCTAGTCTATAAATAACTGAGTACCACCTCCCTCAGCAGGACCTTAAAGCTTTGCCTTGGTTCCTGAAAAAAGGACTCTTCCTGCTACTTGGACAGTTACAGCTTCTAAGGAAGGAACAGCACAGAGTAGGGAAGCCTGGGGCTAAGGGGCCAGTAAAATGTTAAATAACCAG
>ENSMUSG00000026028.462|Trak2
CAGGCAAGCGGGCATTAGCAAGAATTCTACTGGTTAAATTTCCTAAATATTCCAATTCCTGTTTTAAAAACAGCATTTGCGTTTCTAGTCTATAAATAACTGAGTACCACCTCCCTCAGCAGGACCTTAAAGCTTTGCCTTGGTTCCTGAAAAAAGGACTCTTCCTGCTACTTGGACAGTTACAGCTTCTAAGGAAGGAACAGCACAGAGTAGGGAAGCCTGGGGCTAAGGGGCCAGTAAAATGTTAAATAACCAGGTTT
>ENSMUSG00000026028.463|Trak2
CAAGCGGGCATTAGCAAGAATTCTACTGGTTAAATTTCCTAAATATTCCAATTCCTGTTTTAAAAACAGCATTTGCGTTTCTAGTCTATAAATAACTGAGTACCACCTCCCTCAGCAGGACCTTAAAGCTTTGCCTTGGTTCCTGAAAAAAGGACTCTTCCTGCTACTTGGACAGTTACAGCTTCTAAGGAAGGAACAGCACAGAGTAGGGAAGCCTGGGGCTAAGGGGCCAGTAAAATGTTAAATAACCAGGTTTACAC
>ENSMUSG00000026028.464|Trak2
CGGGCATTAGCAAGAATTCTACTGGTTAAATTTCCTAAATATTCCAATTCCTGTTTTAAAAACAGCATTTGCGTTTCTAGTCTATAAATAACTGAGTACCACCTCCCTCAGCAGGACCTTAAAGCTTTGCCTTGGTTCCTGAAAAAAGGACTCTTCCTGCTACTTGGACAGTTACAGCTTCTAAGGAAGGAACAGCACAGAGTAGGGAAGCCTGGGGCTAAGGGGCCAGTAAAATGTTAAATAACCAGGTTTACACAAAG
>ENSMUSG00000026028.465|Trak2
CATTAGCAAGAATTCTACTGGTTAAATTTCCTAAATATTCCAATTCCTGTTTTAAAAACAGCATTTGCGTTTCTAGTCTATAAATAACTGAGTACCACCTCCCTCAGCAGGACCTTAAAGCTTTGCCTTGGTTCCTGAAAAAAGGACTCTTCCTGCTACTTGGACAGTTACAGCTTCTAAGGAAGGAACAGCACAGAGTAGGGAAGCCTGGGGCTAAGGGGCCAGTAAAATGTTAAATAACCAGGTTTACACAAAGGACA
>ENSMUSG00000026028.466|Trak2
AGCAAGAATTCTACTGGTTAAATTTCCTAAATATTCCAATTCCTGTTTTAAAAACAGCATTTGCGTTTCTAGTCTATAAATAACTGAGTACCACCTCCCTCAGCAGGACCTTAAAGCTTTGCCTTGGTTCCTGAAAAAAGGACTCTTCCTGCTACTTGGACAGTTACAGCTTCTAAGGAAGGAACAGCACAGAGTAGGGAAGCCTGGGGCTAAGGGGCCAGTAAAATGTTAAATAACCAGGTTTACACAAAGGACAGAAA
>ENSMUSG00000026028.467|Trak2
AGAATTCTACTGGTTAAATTTCCTAAATATTCCAATTCCTGTTTTAAAAACAGCATTTGCGTTTCTAGTCTATAAATAACTGAGTACCACCTCCCTCAGCAGGACCTTAAAGCTTTGCCTTGGTTCCTGAAAAAAGGACTCTTCCTGCTACTTGGACAGTTACAGCTTCTAAGGAAGGAACAGCACAGAGTAGGGAAGCCTGGGGCTAAGGGGCCAGTAAAATGTTAAATAACCAGGTTTACACAAAGGACAGAAACCAC
>ENSMUSG00000026028.468|Trak2
TTCTACTGGTTAAATTTCCTAAATATTCCAATTCCTGTTTTAAAAACAGCATTTGCGTTTCTAGTCTATAAATAACTGAGTACCACCTCCCTCAGCAGGACCTTAAAGCTTTGCCTTGGTTCCTGAAAAAAGGACTCTTCCTGCTACTTGGACAGTTACAGCTTCTAAGGAAGGAACAGCACAGAGTAGGGAAGCCTGGGGCTAAGGGGCCAGTAAAATGTTAAATAACCAGGTTTACACAAAGGACAGAAACCACACTA
>ENSMUSG00000026028.469|Trak2
ACTGGTTAAATTTCCTAAATATTCCAATTCCTGTTTTAAAAACAGCATTTGCGTTTCTAGTCTATAAATAACTGAGTACCACCTCCCTCAGCAGGACCTTAAAGCTTTGCCTTGGTTCCTGAAAAAAGGACTCTTCCTGCTACTTGGACAGTTACAGCTTCTAAGGAAGGAACAGCACAGAGTAGGGAAGCCTGGGGCTAAGGGGCCAGTAAAATGTTAAATAACCAGGTTTACACAAAGGACAGAAACCACACTACTGA
>ENSMUSG00000026028.470|Trak2
GTTAAATTTCCTAAATATTCCAATTCCTGTTTTAAAAACAGCATTTGCGTTTCTAGTCTATAAATAACTGAGTACCACCTCCCTCAGCAGGACCTTAAAGCTTTGCCTTGGTTCCTGAAAAAAGGACTCTTCCTGCTACTTGGACAGTTACAGCTTCTAAGGAAGGAACAGCACAGAGTAGGGAAGCCTGGGGCTAAGGGGCCAGTAAAATGTTAAATAACCAGGTTTACACAAAGGACAGAAACCACACTACTGAGTTA
>ENSMUSG00000026028.471|Trak2
AATTTCCTAAATATTCCAATTCCTGTTTTAAAAACAGCATTTGCGTTTCTAGTCTATAAATAACTGAGTACCACCTCCCTCAGCAGGACCTTAAAGCTTTGCCTTGGTTCCTGAAAAAAGGACTCTTCCTGCTACTTGGACAGTTACAGCTTCTAAGGAAGGAACAGCACAGAGTAGGGAAGCCTGGGGCTAAGGGGCCAGTAAAATGTTAAATAACCAGGTTTACACAAAGGACAGAAACCACACTACTGAGTTAGAGA
>ENSMUSG00000026028.472|Trak2
TCCTAAATATTCCAATTCCTGTTTTAAAAACAGCATTTGCGTTTCTAGTCTATAAATAACTGAGTACCACCTCCCTCAGCAGGACCTTAAAGCTTTGCCTTGGTTCCTGAAAAAAGGACTCTTCCTGCTACTTGGACAGTTACAGCTTCTAAGGAAGGAACAGCACAGAGTAGGGAAGCCTGGGGCTAAGGGGCCAGTAAAATGTTAAATAACCAGGTTTACACAAAGGACAGAAACCACACTACTGAGTTAGAGATTGT
>ENSMUSG00000026028.473|Trak2
AAATATTCCAATTCCTGTTTTAAAAACAGCATTTGCGTTTCTAGTCTATAAATAACTGAGTACCACCTCCCTCAGCAGGACCTTAAAGCTTTGCCTTGGTTCCTGAAAAAAGGACTCTTCCTGCTACTTGGACAGTTACAGCTTCTAAGGAAGGAACAGCACAGAGTAGGGAAGCCTGGGGCTAAGGGGCCAGTAAAATGTTAAATAACCAGGTTTACACAAAGGACAGAAACCACACTACTGAGTTAGAGATTGTGGAG
>ENSMUSG00000026028.474|Trak2
ATTCCAATTCCTGTTTTAAAAACAGCATTTGCGTTTCTAGTCTATAAATAACTGAGTACCACCTCCCTCAGCAGGACCTTAAAGCTTTGCCTTGGTTCCTGAAAAAAGGACTCTTCCTGCTACTTGGACAGTTACAGCTTCTAAGGAAGGAACAGCACAGAGTAGGGAAGCCTGGGGCTAAGGGGCCAGTAAAATGTTAAATAACCAGGTTTACACAAAGGACAGAAACCACACTACTGAGTTAGAGATTGTGGAGTTCT
>ENSMUSG00000026028.475|Trak2
CAATTCCTGTTTTAAAAACAGCATTTGCGTTTCTAGTCTATAAATAACTGAGTACCACCTCCCTCAGCAGGACCTTAAAGCTTTGCCTTGGTTCCTGAAAAAAGGACTCTTCCTGCTACTTGGACAGTTACAGCTTCTAAGGAAGGAACAGCACAGAGTAGGGAAGCCTGGGGCTAAGGGGCCAGTAAAATGTTAAATAACCAGGTTTACACAAAGGACAGAAACCACACTACTGAGTTAGAGATTGTGGAGTTCTGTGG
>ENSMUSG00000026028.476|Trak2
TCCTGTTTTAAAAACAGCATTTGCGTTTCTAGTCTATAAATAACTGAGTACCACCTCCCTCAGCAGGACCTTAAAGCTTTGCCTTGGTTCCTGAAAAAAGGACTCTTCCTGCTACTTGGACAGTTACAGCTTCTAAGGAAGGAACAGCACAGAGTAGGGAAGCCTGGGGCTAAGGGGCCAGTAAAATGTTAAATAACCAGGTTTACACAAAGGACAGAAACCACACTACTGAGTTAGAGATTGTGGAGTTCTGTGGTGAC
>ENSMUSG00000026028.477|Trak2
GTTTTAAAAACAGCATTTGCGTTTCTAGTCTATAAATAACTGAGTACCACCTCCCTCAGCAGGACCTTAAAGCTTTGCCTTGGTTCCTGAAAAAAGGACTCTTCCTGCTACTTGGACAGTTACAGCTTCTAAGGAAGGAACAGCACAGAGTAGGGAAGCCTGGGGCTAAGGGGCCAGTAAAATGTTAAATAACCAGGTTTACACAAAGGACAGAAACCACACTACTGAGTTAGAGATTGTGGAGTTCTGTGGTGACAATA
>ENSMUSG00000026028.478|Trak2
TAAAAACAGCATTTGCGTTTCTAGTCTATAAATAACTGAGTACCACCTCCCTCAGCAGGACCTTAAAGCTTTGCCTTGGTTCCTGAAAAAAGGACTCTTCCTGCTACTTGGACAGTTACAGCTTCTAAGGAAGGAACAGCACAGAGTAGGGAAGCCTGGGGCTAAGGGGCCAGTAAAATGTTAAATAACCAGGTTTACACAAAGGACAGAAACCACACTACTGAGTTAGAGATTGTGGAGTTCTGTGGTGACAATAATTC
>ENSMUSG00000026028.479|Trak2
AACAGCATTTGCGTTTCTAGTCTATAAATAACTGAGTACCACCTCCCTCAGCAGGACCTTAAAGCTTTGCCTTGGTTCCTGAAAAAAGGACTCTTCCTGCTACTTGGACAGTTACAGCTTCTAAGGAAGGAACAGCACAGAGTAGGGAAGCCTGGGGCTAAGGGGCCAGTAAAATGTTAAATAACCAGGTTTACACAAAGGACAGAAACCACACTACTGAGTTAGAGATTGTGGAGTTCTGTGGTGACAATAATTCTGTC
>ENSMUSG00000026028.480|Trak2
GCATTTGCGTTTCTAGTCTATAAATAACTGAGTACCACCTCCCTCAGCAGGACCTTAAAGCTTTGCCTTGGTTCCTGAAAAAAGGACTCTTCCTGCTACTTGGACAGTTACAGCTTCTAAGGAAGGAACAGCACAGAGTAGGGAAGCCTGGGGCTAAGGGGCCAGTAAAATGTTAAATAACCAGGTTTACACAAAGGACAGAAACCACACTACTGAGTTAGAGATTGTGGAGTTCTGTGGTGACAATAATTCTGTCCTTC
>ENSMUSG00000026028.481|Trak2
TTGCGTTTCTAGTCTATAAATAACTGAGTACCACCTCCCTCAGCAGGACCTTAAAGCTTTGCCTTGGTTCCTGAAAAAAGGACTCTTCCTGCTACTTGGACAGTTACAGCTTCTAAGGAAGGAACAGCACAGAGTAGGGAAGCCTGGGGCTAAGGGGCCAGTAAAATGTTAAATAACCAGGTTTACACAAAGGACAGAAACCACACTACTGAGTTAGAGATTGTGGAGTTCTGTGGTGACAATAATTCTGTCCTTCTGTC
>ENSMUSG00000026028.482|Trak2
GTTTCTAGTCTATAAATAACTGAGTACCACCTCCCTCAGCAGGACCTTAAAGCTTTGCCTTGGTTCCTGAAAAAAGGACTCTTCCTGCTACTTGGACAGTTACAGCTTCTAAGGAAGGAACAGCACAGAGTAGGGAAGCCTGGGGCTAAGGGGCCAGTAAAATGTTAAATAACCAGGTTTACACAAAGGACAGAAACCACACTACTGAGTTAGAGATTGTGGAGTTCTGTGGTGACAATAATTCTGTCCTTCTGTCAGTG
>ENSMUSG00000026028.483|Trak2
CTAGTCTATAAATAACTGAGTACCACCTCCCTCAGCAGGACCTTAAAGCTTTGCCTTGGTTCCTGAAAAAAGGACTCTTCCTGCTACTTGGACAGTTACAGCTTCTAAGGAAGGAACAGCACAGAGTAGGGAAGCCTGGGGCTAAGGGGCCAGTAAAATGTTAAATAACCAGGTTTACACAAAGGACAGAAACCACACTACTGAGTTAGAGATTGTGGAGTTCTGTGGTGACAATAATTCTGTCCTTCTGTCAGTGCCTA
>ENSMUSG00000026028.484|Trak2
TCTATAAATAACTGAGTACCACCTCCCTCAGCAGGACCTTAAAGCTTTGCCTTGGTTCCTGAAAAAAGGACTCTTCCTGCTACTTGGACAGTTACAGCTTCTAAGGAAGGAACAGCACAGAGTAGGGAAGCCTGGGGCTAAGGGGCCAGTAAAATGTTAAATAACCAGGTTTACACAAAGGACAGAAACCACACTACTGAGTTAGAGATTGTGGAGTTCTGTGGTGACAATAATTCTGTCCTTCTGTCAGTGCCTAAGTG
>ENSMUSG00000026028.485|Trak2
TAAATAACTGAGTACCACCTCCCTCAGCAGGACCTTAAAGCTTTGCCTTGGTTCCTGAAAAAAGGACTCTTCCTGCTACTTGGACAGTTACAGCTTCTAAGGAAGGAACAGCACAGAGTAGGGAAGCCTGGGGCTAAGGGGCCAGTAAAATGTTAAATAACCAGGTTTACACAAAGGACAGAAACCACACTACTGAGTTAGAGATTGTGGAGTTCTGTGGTGACAATAATTCTGTCCTTCTGTCAGTGCCTAAGTGGCCA
>ENSMUSG00000026028.486|Trak2
TAACTGAGTACCACCTCCCTCAGCAGGACCTTAAAGCTTTGCCTTGGTTCCTGAAAAAAGGACTCTTCCTGCTACTTGGACAGTTACAGCTTCTAAGGAAGGAACAGCACAGAGTAGGGAAGCCTGGGGCTAAGGGGCCAGTAAAATGTTAAATAACCAGGTTTACACAAAGGACAGAAACCACACTACTGAGTTAGAGATTGTGGAGTTCTGTGGTGACAATAATTCTGTCCTTCTGTCAGTGCCTAAGTGGCCACTGG
>ENSMUSG00000026028.487|Trak2
TGAGTACCACCTCCCTCAGCAGGACCTTAAAGCTTTGCCTTGGTTCCTGAAAAAAGGACTCTTCCTGCTACTTGGACAGTTACAGCTTCTAAGGAAGGAACAGCACAGAGTAGGGAAGCCTGGGGCTAAGGGGCCAGTAAAATGTTAAATAACCAGGTTTACACAAAGGACAGAAACCACACTACTGAGTTAGAGATTGTGGAGTTCTGTGGTGACAATAATTCTGTCCTTCTGTCAGTGCCTAAGTGGCCACTGGAAGC
>ENSMUSG00000026028.488|Trak2
TACCACCTCCCTCAGCAGGACCTTAAAGCTTTGCCTTGGTTCCTGAAAAAAGGACTCTTCCTGCTACTTGGACAGTTACAGCTTCTAAGGAAGGAACAGCACAGAGTAGGGAAGCCTGGGGCTAAGGGGCCAGTAAAATGTTAAATAACCAGGTTTACACAAAGGACAGAAACCACACTACTGAGTTAGAGATTGTGGAGTTCTGTGGTGACAATAATTCTGTCCTTCTGTCAGTGCCTAAGTGGCCACTGGAAGCAGAG
>ENSMUSG00000026028.489|Trak2
ACCTCCCTCAGCAGGACCTTAAAGCTTTGCCTTGGTTCCTGAAAAAAGGACTCTTCCTGCTACTTGGACAGTTACAGCTTCTAAGGAAGGAACAGCACAGAGTAGGGAAGCCTGGGGCTAAGGGGCCAGTAAAATGTTAAATAACCAGGTTTACACAAAGGACAGAAACCACACTACTGAGTTAGAGATTGTGGAGTTCTGTGGTGACAATAATTCTGTCCTTCTGTCAGTGCCTAAGTGGCCACTGGAAGCAGAGTTTT
>ENSMUSG00000026028.490|Trak2
CCCTCAGCAGGACCTTAAAGCTTTGCCTTGGTTCCTGAAAAAAGGACTCTTCCTGCTACTTGGACAGTTACAGCTTCTAAGGAAGGAACAGCACAGAGTAGGGAAGCCTGGGGCTAAGGGGCCAGTAAAATGTTAAATAACCAGGTTTACACAAAGGACAGAAACCACACTACTGAGTTAGAGATTGTGGAGTTCTGTGGTGACAATAATTCTGTCCTTCTGTCAGTGCCTAAGTGGCCACTGGAAGCAGAGTTTTGCCT
>ENSMUSG00000026028.491|Trak2
CAGCAGGACCTTAAAGCTTTGCCTTGGTTCCTGAAAAAAGGACTCTTCCTGCTACTTGGACAGTTACAGCTTCTAAGGAAGGAACAGCACAGAGTAGGGAAGCCTGGGGCTAAGGGGCCAGTAAAATGTTAAATAACCAGGTTTACACAAAGGACAGAAACCACACTACTGAGTTAGAGATTGTGGAGTTCTGTGGTGACAATAATTCTGTCCTTCTGTCAGTGCCTAAGTGGCCACTGGAAGCAGAGTTTTGCCTTGGA
>ENSMUSG00000026028.492|Trak2
AGGACCTTAAAGCTTTGCCTTGGTTCCTGAAAAAAGGACTCTTCCTGCTACTTGGACAGTTACAGCTTCTAAGGAAGGAACAGCACAGAGTAGGGAAGCCTGGGGCTAAGGGGCCAGTAAAATGTTAAATAACCAGGTTTACACAAAGGACAGAAACCACACTACTGAGTTAGAGATTGTGGAGTTCTGTGGTGACAATAATTCTGTCCTTCTGTCAGTGCCTAAGTGGCCACTGGAAGCAGAGTTTTGCCTTGGAAGCC
>ENSMUSG00000026028.493|Trak2
CCTTAAAGCTTTGCCTTGGTTCCTGAAAAAAGGACTCTTCCTGCTACTTGGACAGTTACAGCTTCTAAGGAAGGAACAGCACAGAGTAGGGAAGCCTGGGGCTAAGGGGCCAGTAAAATGTTAAATAACCAGGTTTACACAAAGGACAGAAACCACACTACTGAGTTAGAGATTGTGGAGTTCTGTGGTGACAATAATTCTGTCCTTCTGTCAGTGCCTAAGTGGCCACTGGAAGCAGAGTTTTGCCTTGGAAGCCAGAT
>ENSMUSG00000026028.494|Trak2
AAAGCTTTGCCTTGGTTCCTGAAAAAAGGACTCTTCCTGCTACTTGGACAGTTACAGCTTCTAAGGAAGGAACAGCACAGAGTAGGGAAGCCTGGGGCTAAGGGGCCAGTAAAATGTTAAATAACCAGGTTTACACAAAGGACAGAAACCACACTACTGAGTTAGAGATTGTGGAGTTCTGTGGTGACAATAATTCTGTCCTTCTGTCAGTGCCTAAGTGGCCACTGGAAGCAGAGTTTTGCCTTGGAAGCCAGATGAAT
>ENSMUSG00000026028.495|Trak2
CTTTGCCTTGGTTCCTGAAAAAAGGACTCTTCCTGCTACTTGGACAGTTACAGCTTCTAAGGAAGGAACAGCACAGAGTAGGGAAGCCTGGGGCTAAGGGGCCAGTAAAATGTTAAATAACCAGGTTTACACAAAGGACAGAAACCACACTACTGAGTTAGAGATTGTGGAGTTCTGTGGTGACAATAATTCTGTCCTTCTGTCAGTGCCTAAGTGGCCACTGGAAGCAGAGTTTTGCCTTGGAAGCCAGATGAATATGG
>ENSMUSG00000026028.496|Trak2
GCCTTGGTTCCTGAAAAAAGGACTCTTCCTGCTACTTGGACAGTTACAGCTTCTAAGGAAGGAACAGCACAGAGTAGGGAAGCCTGGGGCTAAGGGGCCAGTAAAATGTTAAATAACCAGGTTTACACAAAGGACAGAAACCACACTACTGAGTTAGAGATTGTGGAGTTCTGTGGTGACAATAATTCTGTCCTTCTGTCAGTGCCTAAGTGGCCACTGGAAGCAGAGTTTTGCCTTGGAAGCCAGATGAATATGGCCAA
>ENSMUSG00000026028.497|Trak2
TGGTTCCTGAAAAAAGGACTCTTCCTGCTACTTGGACAGTTACAGCTTCTAAGGAAGGAACAGCACAGAGTAGGGAAGCCTGGGGCTAAGGGGCCAGTAAAATGTTAAATAACCAGGTTTACACAAAGGACAGAAACCACACTACTGAGTTAGAGATTGTGGAGTTCTGTGGTGACAATAATTCTGTCCTTCTGTCAGTGCCTAAGTGGCCACTGGAAGCAGAGTTTTGCCTTGGAAGCCAGATGAATATGGCCAATTAA
>ENSMUSG00000026028.498|Trak2
TCCTGAAAAAAGGACTCTTCCTGCTACTTGGACAGTTACAGCTTCTAAGGAAGGAACAGCACAGAGTAGGGAAGCCTGGGGCTAAGGGGCCAGTAAAATGTTAAATAACCAGGTTTACACAAAGGACAGAAACCACACTACTGAGTTAGAGATTGTGGAGTTCTGTGGTGACAATAATTCTGTCCTTCTGTCAGTGCCTAAGTGGCCACTGGAAGCAGAGTTTTGCCTTGGAAGCCAGATGAATATGGCCAATTAAAGAA
>ENSMUSG00000026028.499|Trak2
GAAAAAAGGACTCTTCCTGCTACTTGGACAGTTACAGCTTCTAAGGAAGGAACAGCACAGAGTAGGGAAGCCTGGGGCTAAGGGGCCAGTAAAATGTTAAATAACCAGGTTTACACAAAGGACAGAAACCACACTACTGAGTTAGAGATTGTGGAGTTCTGTGGTGACAATAATTCTGTCCTTCTGTCAGTGCCTAAGTGGCCACTGGAAGCAGAGTTTTGCCTTGGAAGCCAGATGAATATGGCCAATTAAAGAAAGCC
>ENSMUSG00000026028.500|Trak2
AAAGGACTCTTCCTGCTACTTGGACAGTTACAGCTTCTAAGGAAGGAACAGCACAGAGTAGGGAAGCCTGGGGCTAAGGGGCCAGTAAAATGTTAAATAACCAGGTTTACACAAAGGACAGAAACCACACTACTGAGTTAGAGATTGTGGAGTTCTGTGGTGACAATAATTCTGTCCTTCTGTCAGTGCCTAAGTGGCCACTGGAAGCAGAGTTTTGCCTTGGAAGCCAGATGAATATGGCCAATTAAAGAAAGCCAAAC
>ENSMUSG00000026028.501|Trak2
GACTCTTCCTGCTACTTGGACAGTTACAGCTTCTAAGGAAGGAACAGCACAGAGTAGGGAAGCCTGGGGCTAAGGGGCCAGTAAAATGTTAAATAACCAGGTTTACACAAAGGACAGAAACCACACTACTGAGTTAGAGATTGTGGAGTTCTGTGGTGACAATAATTCTGTCCTTCTGTCAGTGCCTAAGTGGCCACTGGAAGCAGAGTTTTGCCTTGGAAGCCAGATGAATATGGCCAATTAAAGAAAGCCAAACTTAC
>ENSMUSG00000026028.502|Trak2
CTTCCTGCTACTTGGACAGTTACAGCTTCTAAGGAAGGAACAGCACAGAGTAGGGAAGCCTGGGGCTAAGGGGCCAGTAAAATGTTAAATAACCAGGTTTACACAAAGGACAGAAACCACACTACTGAGTTAGAGATTGTGGAGTTCTGTGGTGACAATAATTCTGTCCTTCTGTCAGTGCCTAAGTGGCCACTGGAAGCAGAGTTTTGCCTTGGAAGCCAGATGAATATGGCCAATTAAAGAAAGCCAAACTTACGTTT
>ENSMUSG00000026028.503|Trak2
CTGCTACTTGGACAGTTACAGCTTCTAAGGAAGGAACAGCACAGAGTAGGGAAGCCTGGGGCTAAGGGGCCAGTAAAATGTTAAATAACCAGGTTTACACAAAGGACAGAAACCACACTACTGAGTTAGAGATTGTGGAGTTCTGTGGTGACAATAATTCTGTCCTTCTGTCAGTGCCTAAGTGGCCACTGGAAGCAGAGTTTTGCCTTGGAAGCCAGATGAATATGGCCAATTAAAGAAAGCCAAACTTACGTTTTTGA
>ENSMUSG00000026028.504|Trak2
TACTTGGACAGTTACAGCTTCTAAGGAAGGAACAGCACAGAGTAGGGAAGCCTGGGGCTAAGGGGCCAGTAAAATGTTAAATAACCAGGTTTACACAAAGGACAGAAACCACACTACTGAGTTAGAGATTGTGGAGTTCTGTGGTGACAATAATTCTGTCCTTCTGTCAGTGCCTAAGTGGCCACTGGAAGCAGAGTTTTGCCTTGGAAGCCAGATGAATATGGCCAATTAAAGAAAGCCAAACTTACGTTTTTGAAAAT
>ENSMUSG00000026028.505|Trak2
TGGACAGTTACAGCTTCTAAGGAAGGAACAGCACAGAGTAGGGAAGCCTGGGGCTAAGGGGCCAGTAAAATGTTAAATAACCAGGTTTACACAAAGGACAGAAACCACACTACTGAGTTAGAGATTGTGGAGTTCTGTGGTGACAATAATTCTGTCCTTCTGTCAGTGCCTAAGTGGCCACTGGAAGCAGAGTTTTGCCTTGGAAGCCAGATGAATATGGCCAATTAAAGAAAGCCAAACTTACGTTTTTGAAAATTAAA
>ENSMUSG00000026028.506|Trak2
CAGTTACAGCTTCTAAGGAAGGAACAGCACAGAGTAGGGAAGCCTGGGGCTAAGGGGCCAGTAAAATGTTAAATAACCAGGTTTACACAAAGGACAGAAACCACACTACTGAGTTAGAGATTGTGGAGTTCTGTGGTGACAATAATTCTGTCCTTCTGTCAGTGCCTAAGTGGCCACTGGAAGCAGAGTTTTGCCTTGGAAGCCAGATGAATATGGCCAATTAAAGAAAGCCAAACTTACGTTTTTGAAAATTAAATTGA
>ENSMUSG00000026028.507|Trak2
TACAGCTTCTAAGGAAGGAACAGCACAGAGTAGGGAAGCCTGGGGCTAAGGGGCCAGTAAAATGTTAAATAACCAGGTTTACACAAAGGACAGAAACCACACTACTGAGTTAGAGATTGTGGAGTTCTGTGGTGACAATAATTCTGTCCTTCTGTCAGTGCCTAAGTGGCCACTGGAAGCAGAGTTTTGCCTTGGAAGCCAGATGAATATGGCCAATTAAAGAAAGCCAAACTTACGTTTTTGAAAATTAAATTGATCCT
>ENSMUSG00000026028.508|Trak2
GCTTCTAAGGAAGGAACAGCACAGAGTAGGGAAGCCTGGGGCTAAGGGGCCAGTAAAATGTTAAATAACCAGGTTTACACAAAGGACAGAAACCACACTACTGAGTTAGAGATTGTGGAGTTCTGTGGTGACAATAATTCTGTCCTTCTGTCAGTGCCTAAGTGGCCACTGGAAGCAGAGTTTTGCCTTGGAAGCCAGATGAATATGGCCAATTAAAGAAAGCCAAACTTACGTTTTTGAAAATTAAATTGATCCTGATG
>ENSMUSG00000026028.509|Trak2
CTAAGGAAGGAACAGCACAGAGTAGGGAAGCCTGGGGCTAAGGGGCCAGTAAAATGTTAAATAACCAGGTTTACACAAAGGACAGAAACCACACTACTGAGTTAGAGATTGTGGAGTTCTGTGGTGACAATAATTCTGTCCTTCTGTCAGTGCCTAAGTGGCCACTGGAAGCAGAGTTTTGCCTTGGAAGCCAGATGAATATGGCCAATTAAAGAAAGCCAAACTTACGTTTTTGAAAATTAAATTGATCCTGATGTTCT
>ENSMUSG00000026028.510|Trak2
GGAAGGAACAGCACAGAGTAGGGAAGCCTGGGGCTAAGGGGCCAGTAAAATGTTAAATAACCAGGTTTACACAAAGGACAGAAACCACACTACTGAGTTAGAGATTGTGGAGTTCTGTGGTGACAATAATTCTGTCCTTCTGTCAGTGCCTAAGTGGCCACTGGAAGCAGAGTTTTGCCTTGGAAGCCAGATGAATATGGCCAATTAAAGAAAGCCAAACTTACGTTTTTGAAAATTAAATTGATCCTGATGTTCTGTCA
>ENSMUSG00000026028.511|Trak2
GGAACAGCACAGAGTAGGGAAGCCTGGGGCTAAGGGGCCAGTAAAATGTTAAATAACCAGGTTTACACAAAGGACAGAAACCACACTACTGAGTTAGAGATTGTGGAGTTCTGTGGTGACAATAATTCTGTCCTTCTGTCAGTGCCTAAGTGGCCACTGGAAGCAGAGTTTTGCCTTGGAAGCCAGATGAATATGGCCAATTAAAGAAAGCCAAACTTACGTTTTTGAAAATTAAATTGATCCTGATGTTCTGTCAGAAC
>ENSMUSG00000026028.512|Trak2
CAGCACAGAGTAGGGAAGCCTGGGGCTAAGGGGCCAGTAAAATGTTAAATAACCAGGTTTACACAAAGGACAGAAACCACACTACTGAGTTAGAGATTGTGGAGTTCTGTGGTGACAATAATTCTGTCCTTCTGTCAGTGCCTAAGTGGCCACTGGAAGCAGAGTTTTGCCTTGGAAGCCAGATGAATATGGCCAATTAAAGAAAGCCAAACTTACGTTTTTGAAAATTAAATTGATCCTGATGTTCTGTCAGAACAAAT
>ENSMUSG00000026028.513|Trak2
ACAGAGTAGGGAAGCCTGGGGCTAAGGGGCCAGTAAAATGTTAAATAACCAGGTTTACACAAAGGACAGAAACCACACTACTGAGTTAGAGATTGTGGAGTTCTGTGGTGACAATAATTCTGTCCTTCTGTCAGTGCCTAAGTGGCCACTGGAAGCAGAGTTTTGCCTTGGAAGCCAGATGAATATGGCCAATTAAAGAAAGCCAAACTTACGTTTTTGAAAATTAAATTGATCCTGATGTTCTGTCAGAACAAATTGTA
>ENSMUSG00000026028.514|Trak2
AGTAGGGAAGCCTGGGGCTAAGGGGCCAGTAAAATGTTAAATAACCAGGTTTACACAAAGGACAGAAACCACACTACTGAGTTAGAGATTGTGGAGTTCTGTGGTGACAATAATTCTGTCCTTCTGTCAGTGCCTAAGTGGCCACTGGAAGCAGAGTTTTGCCTTGGAAGCCAGATGAATATGGCCAATTAAAGAAAGCCAAACTTACGTTTTTGAAAATTAAATTGATCCTGATGTTCTGTCAGAACAAATTGTACCTG
>ENSMUSG00000026028.515|Trak2
GGGAAGCCTGGGGCTAAGGGGCCAGTAAAATGTTAAATAACCAGGTTTACACAAAGGACAGAAACCACACTACTGAGTTAGAGATTGTGGAGTTCTGTGGTGACAATAATTCTGTCCTTCTGTCAGTGCCTAAGTGGCCACTGGAAGCAGAGTTTTGCCTTGGAAGCCAGATGAATATGGCCAATTAAAGAAAGCCAAACTTACGTTTTTGAAAATTAAATTGATCCTGATGTTCTGTCAGAACAAATTGTACCTGTGCA
>ENSMUSG00000026028.516|Trak2
AGCCTGGGGCTAAGGGGCCAGTAAAATGTTAAATAACCAGGTTTACACAAAGGACAGAAACCACACTACTGAGTTAGAGATTGTGGAGTTCTGTGGTGACAATAATTCTGTCCTTCTGTCAGTGCCTAAGTGGCCACTGGAAGCAGAGTTTTGCCTTGGAAGCCAGATGAATATGGCCAATTAAAGAAAGCCAAACTTACGTTTTTGAAAATTAAATTGATCCTGATGTTCTGTCAGAACAAATTGTACCTGTGCATGTT
>ENSMUSG00000026028.517|Trak2
TGGGGCTAAGGGGCCAGTAAAATGTTAAATAACCAGGTTTACACAAAGGACAGAAACCACACTACTGAGTTAGAGATTGTGGAGTTCTGTGGTGACAATAATTCTGTCCTTCTGTCAGTGCCTAAGTGGCCACTGGAAGCAGAGTTTTGCCTTGGAAGCCAGATGAATATGGCCAATTAAAGAAAGCCAAACTTACGTTTTTGAAAATTAAATTGATCCTGATGTTCTGTCAGAACAAATTGTACCTGTGCATGTTTGTC
>ENSMUSG00000026028.518|Trak2
GCTAAGGGGCCAGTAAAATGTTAAATAACCAGGTTTACACAAAGGACAGAAACCACACTACTGAGTTAGAGATTGTGGAGTTCTGTGGTGACAATAATTCTGTCCTTCTGTCAGTGCCTAAGTGGCCACTGGAAGCAGAGTTTTGCCTTGGAAGCCAGATGAATATGGCCAATTAAAGAAAGCCAAACTTACGTTTTTGAAAATTAAATTGATCCTGATGTTCTGTCAGAACAAATTGTACCTGTGCATGTTTGTCGCTG
>ENSMUSG00000026028.519|Trak2
AGGGGCCAGTAAAATGTTAAATAACCAGGTTTACACAAAGGACAGAAACCACACTACTGAGTTAGAGATTGTGGAGTTCTGTGGTGACAATAATTCTGTCCTTCTGTCAGTGCCTAAGTGGCCACTGGAAGCAGAGTTTTGCCTTGGAAGCCAGATGAATATGGCCAATTAAAGAAAGCCAAACTTACGTTTTTGAAAATTAAATTGATCCTGATGTTCTGTCAGAACAAATTGTACCTGTGCATGTTTGTCGCTGAAAT
>ENSMUSG00000026028.520|Trak2
GCCAGTAAAATGTTAAATAACCAGGTTTACACAAAGGACAGAAACCACACTACTGAGTTAGAGATTGTGGAGTTCTGTGGTGACAATAATTCTGTCCTTCTGTCAGTGCCTAAGTGGCCACTGGAAGCAGAGTTTTGCCTTGGAAGCCAGATGAATATGGCCAATTAAAGAAAGCCAAACTTACGTTTTTGAAAATTAAATTGATCCTGATGTTCTGTCAGAACAAATTGTACCTGTGCATGTTTGTCGCTGAAATGAAT
>ENSMUSG00000026028.521|Trak2
GTAAAATGTTAAATAACCAGGTTTACACAAAGGACAGAAACCACACTACTGAGTTAGAGATTGTGGAGTTCTGTGGTGACAATAATTCTGTCCTTCTGTCAGTGCCTAAGTGGCCACTGGAAGCAGAGTTTTGCCTTGGAAGCCAGATGAATATGGCCAATTAAAGAAAGCCAAACTTACGTTTTTGAAAATTAAATTGATCCTGATGTTCTGTCAGAACAAATTGTACCTGTGCATGTTTGTCGCTGAAATGAATCCTG
>ENSMUSG00000026028.522|Trak2
AATGTTAAATAACCAGGTTTACACAAAGGACAGAAACCACACTACTGAGTTAGAGATTGTGGAGTTCTGTGGTGACAATAATTCTGTCCTTCTGTCAGTGCCTAAGTGGCCACTGGAAGCAGAGTTTTGCCTTGGAAGCCAGATGAATATGGCCAATTAAAGAAAGCCAAACTTACGTTTTTGAAAATTAAATTGATCCTGATGTTCTGTCAGAACAAATTGTACCTGTGCATGTTTGTCGCTGAAATGAATCCTGTCTA
>ENSMUSG00000026028.523|Trak2
TTAAATAACCAGGTTTACACAAAGGACAGAAACCACACTACTGAGTTAGAGATTGTGGAGTTCTGTGGTGACAATAATTCTGTCCTTCTGTCAGTGCCTAAGTGGCCACTGGAAGCAGAGTTTTGCCTTGGAAGCCAGATGAATATGGCCAATTAAAGAAAGCCAAACTTACGTTTTTGAAAATTAAATTGATCCTGATGTTCTGTCAGAACAAATTGTACCTGTGCATGTTTGTCGCTGAAATGAATCCTGTCTAAAGC
>ENSMUSG00000026028.524|Trak2
ATAACCAGGTTTACACAAAGGACAGAAACCACACTACTGAGTTAGAGATTGTGGAGTTCTGTGGTGACAATAATTCTGTCCTTCTGTCAGTGCCTAAGTGGCCACTGGAAGCAGAGTTTTGCCTTGGAAGCCAGATGAATATGGCCAATTAAAGAAAGCCAAACTTACGTTTTTGAAAATTAAATTGATCCTGATGTTCTGTCAGAACAAATTGTACCTGTGCATGTTTGTCGCTGAAATGAATCCTGTCTAAAGCTGGG
>ENSMUSG00000026028.525|Trak2
CCAGGTTTACACAAAGGACAGAAACCACACTACTGAGTTAGAGATTGTGGAGTTCTGTGGTGACAATAATTCTGTCCTTCTGTCAGTGCCTAAGTGGCCACTGGAAGCAGAGTTTTGCCTTGGAAGCCAGATGAATATGGCCAATTAAAGAAAGCCAAACTTACGTTTTTGAAAATTAAATTGATCCTGATGTTCTGTCAGAACAAATTGTACCTGTGCATGTTTGTCGCTGAAATGAATCCTGTCTAAAGCTGGGCCTT
>ENSMUSG00000026028.526|Trak2
GTTTACACAAAGGACAGAAACCACACTACTGAGTTAGAGATTGTGGAGTTCTGTGGTGACAATAATTCTGTCCTTCTGTCAGTGCCTAAGTGGCCACTGGAAGCAGAGTTTTGCCTTGGAAGCCAGATGAATATGGCCAATTAAAGAAAGCCAAACTTACGTTTTTGAAAATTAAATTGATCCTGATGTTCTGTCAGAACAAATTGTACCTGTGCATGTTTGTCGCTGAAATGAATCCTGTCTAAAGCTGGGCCTTGCTG
>ENSMUSG00000026028.527|Trak2
ACACAAAGGACAGAAACCACACTACTGAGTTAGAGATTGTGGAGTTCTGTGGTGACAATAATTCTGTCCTTCTGTCAGTGCCTAAGTGGCCACTGGAAGCAGAGTTTTGCCTTGGAAGCCAGATGAATATGGCCAATTAAAGAAAGCCAAACTTACGTTTTTGAAAATTAAATTGATCCTGATGTTCTGTCAGAACAAATTGTACCTGTGCATGTTTGTCGCTGAAATGAATCCTGTCTAAAGCTGGGCCTTGCTGACTT
>ENSMUSG00000026028.528|Trak2
AAAGGACAGAAACCACACTACTGAGTTAGAGATTGTGGAGTTCTGTGGTGACAATAATTCTGTCCTTCTGTCAGTGCCTAAGTGGCCACTGGAAGCAGAGTTTTGCCTTGGAAGCCAGATGAATATGGCCAATTAAAGAAAGCCAAACTTACGTTTTTGAAAATTAAATTGATCCTGATGTTCTGTCAGAACAAATTGTACCTGTGCATGTTTGTCGCTGAAATGAATCCTGTCTAAAGCTGGGCCTTGCTGACTTTCAG
>ENSMUSG00000026028.529|Trak2
GACAGAAACCACACTACTGAGTTAGAGATTGTGGAGTTCTGTGGTGACAATAATTCTGTCCTTCTGTCAGTGCCTAAGTGGCCACTGGAAGCAGAGTTTTGCCTTGGAAGCCAGATGAATATGGCCAATTAAAGAAAGCCAAACTTACGTTTTTGAAAATTAAATTGATCCTGATGTTCTGTCAGAACAAATTGTACCTGTGCATGTTTGTCGCTGAAATGAATCCTGTCTAAAGCTGGGCCTTGCTGACTTTCAGTTTC
>ENSMUSG00000026028.530|Trak2
GAAACCACACTACTGAGTTAGAGATTGTGGAGTTCTGTGGTGACAATAATTCTGTCCTTCTGTCAGTGCCTAAGTGGCCACTGGAAGCAGAGTTTTGCCTTGGAAGCCAGATGAATATGGCCAATTAAAGAAAGCCAAACTTACGTTTTTGAAAATTAAATTGATCCTGATGTTCTGTCAGAACAAATTGTACCTGTGCATGTTTGTCGCTGAAATGAATCCTGTCTAAAGCTGGGCCTTGCTGACTTTCAGTTTCCACC
>ENSMUSG00000026028.531|Trak2
CCACACTACTGAGTTAGAGATTGTGGAGTTCTGTGGTGACAATAATTCTGTCCTTCTGTCAGTGCCTAAGTGGCCACTGGAAGCAGAGTTTTGCCTTGGAAGCCAGATGAATATGGCCAATTAAAGAAAGCCAAACTTACGTTTTTGAAAATTAAATTGATCCTGATGTTCTGTCAGAACAAATTGTACCTGTGCATGTTTGTCGCTGAAATGAATCCTGTCTAAAGCTGGGCCTTGCTGACTTTCAGTTTCCACCTAAG
>ENSMUSG00000026028.532|Trak2
ACTACTGAGTTAGAGATTGTGGAGTTCTGTGGTGACAATAATTCTGTCCTTCTGTCAGTGCCTAAGTGGCCACTGGAAGCAGAGTTTTGCCTTGGAAGCCAGATGAATATGGCCAATTAAAGAAAGCCAAACTTACGTTTTTGAAAATTAAATTGATCCTGATGTTCTGTCAGAACAAATTGTACCTGTGCATGTTTGTCGCTGAAATGAATCCTGTCTAAAGCTGGGCCTTGCTGACTTTCAGTTTCCACCTAAGATGA
>ENSMUSG00000026028.533|Trak2
CTGAGTTAGAGATTGTGGAGTTCTGTGGTGACAATAATTCTGTCCTTCTGTCAGTGCCTAAGTGGCCACTGGAAGCAGAGTTTTGCCTTGGAAGCCAGATGAATATGGCCAATTAAAGAAAGCCAAACTTACGTTTTTGAAAATTAAATTGATCCTGATGTTCTGTCAGAACAAATTGTACCTGTGCATGTTTGTCGCTGAAATGAATCCTGTCTAAAGCTGGGCCTTGCTGACTTTCAGTTTCCACCTAAGATGATTTG
>ENSMUSG00000026028.534|Trak2
GTTAGAGATTGTGGAGTTCTGTGGTGACAATAATTCTGTCCTTCTGTCAGTGCCTAAGTGGCCACTGGAAGCAGAGTTTTGCCTTGGAAGCCAGATGAATATGGCCAATTAAAGAAAGCCAAACTTACGTTTTTGAAAATTAAATTGATCCTGATGTTCTGTCAGAACAAATTGTACCTGTGCATGTTTGTCGCTGAAATGAATCCTGTCTAAAGCTGGGCCTTGCTGACTTTCAGTTTCCACCTAAGATGATTTGGGTA
>ENSMUSG00000026028.535|Trak2
GAGATTGTGGAGTTCTGTGGTGACAATAATTCTGTCCTTCTGTCAGTGCCTAAGTGGCCACTGGAAGCAGAGTTTTGCCTTGGAAGCCAGATGAATATGGCCAATTAAAGAAAGCCAAACTTACGTTTTTGAAAATTAAATTGATCCTGATGTTCTGTCAGAACAAATTGTACCTGTGCATGTTTGTCGCTGAAATGAATCCTGTCTAAAGCTGGGCCTTGCTGACTTTCAGTTTCCACCTAAGATGATTTGGGTACAGC
>ENSMUSG00000026028.536|Trak2
TTGTGGAGTTCTGTGGTGACAATAATTCTGTCCTTCTGTCAGTGCCTAAGTGGCCACTGGAAGCAGAGTTTTGCCTTGGAAGCCAGATGAATATGGCCAATTAAAGAAAGCCAAACTTACGTTTTTGAAAATTAAATTGATCCTGATGTTCTGTCAGAACAAATTGTACCTGTGCATGTTTGTCGCTGAAATGAATCCTGTCTAAAGCTGGGCCTTGCTGACTTTCAGTTTCCACCTAAGATGATTTGGGTACAGCCTGA
>ENSMUSG00000026028.537|Trak2
GGAGTTCTGTGGTGACAATAATTCTGTCCTTCTGTCAGTGCCTAAGTGGCCACTGGAAGCAGAGTTTTGCCTTGGAAGCCAGATGAATATGGCCAATTAAAGAAAGCCAAACTTACGTTTTTGAAAATTAAATTGATCCTGATGTTCTGTCAGAACAAATTGTACCTGTGCATGTTTGTCGCTGAAATGAATCCTGTCTAAAGCTGGGCCTTGCTGACTTTCAGTTTCCACCTAAGATGATTTGGGTACAGCCTGAGAAT
>ENSMUSG00000026028.538|Trak2
TTCTGTGGTGACAATAATTCTGTCCTTCTGTCAGTGCCTAAGTGGCCACTGGAAGCAGAGTTTTGCCTTGGAAGCCAGATGAATATGGCCAATTAAAGAAAGCCAAACTTACGTTTTTGAAAATTAAATTGATCCTGATGTTCTGTCAGAACAAATTGTACCTGTGCATGTTTGTCGCTGAAATGAATCCTGTCTAAAGCTGGGCCTTGCTGACTTTCAGTTTCCACCTAAGATGATTTGGGTACAGCCTGAGAATCTGT
>ENSMUSG00000026028.539|Trak2
GTGGTGACAATAATTCTGTCCTTCTGTCAGTGCCTAAGTGGCCACTGGAAGCAGAGTTTTGCCTTGGAAGCCAGATGAATATGGCCAATTAAAGAAAGCCAAACTTACGTTTTTGAAAATTAAATTGATCCTGATGTTCTGTCAGAACAAATTGTACCTGTGCATGTTTGTCGCTGAAATGAATCCTGTCTAAAGCTGGGCCTTGCTGACTTTCAGTTTCCACCTAAGATGATTTGGGTACAGCCTGAGAATCTGTTCCA
>ENSMUSG00000026028.540|Trak2
TGACAATAATTCTGTCCTTCTGTCAGTGCCTAAGTGGCCACTGGAAGCAGAGTTTTGCCTTGGAAGCCAGATGAATATGGCCAATTAAAGAAAGCCAAACTTACGTTTTTGAAAATTAAATTGATCCTGATGTTCTGTCAGAACAAATTGTACCTGTGCATGTTTGTCGCTGAAATGAATCCTGTCTAAAGCTGGGCCTTGCTGACTTTCAGTTTCCACCTAAGATGATTTGGGTACAGCCTGAGAATCTGTTCCATGGG
>ENSMUSG00000026028.541|Trak2
AATAATTCTGTCCTTCTGTCAGTGCCTAAGTGGCCACTGGAAGCAGAGTTTTGCCTTGGAAGCCAGATGAATATGGCCAATTAAAGAAAGCCAAACTTACGTTTTTGAAAATTAAATTGATCCTGATGTTCTGTCAGAACAAATTGTACCTGTGCATGTTTGTCGCTGAAATGAATCCTGTCTAAAGCTGGGCCTTGCTGACTTTCAGTTTCCACCTAAGATGATTTGGGTACAGCCTGAGAATCTGTTCCATGGGACTA
>ENSMUSG00000026028.542|Trak2
ATTCTGTCCTTCTGTCAGTGCCTAAGTGGCCACTGGAAGCAGAGTTTTGCCTTGGAAGCCAGATGAATATGGCCAATTAAAGAAAGCCAAACTTACGTTTTTGAAAATTAAATTGATCCTGATGTTCTGTCAGAACAAATTGTACCTGTGCATGTTTGTCGCTGAAATGAATCCTGTCTAAAGCTGGGCCTTGCTGACTTTCAGTTTCCACCTAAGATGATTTGGGTACAGCCTGAGAATCTGTTCCATGGGACTATCTG
>ENSMUSG00000026028.543|Trak2
TGTCCTTCTGTCAGTGCCTAAGTGGCCACTGGAAGCAGAGTTTTGCCTTGGAAGCCAGATGAATATGGCCAATTAAAGAAAGCCAAACTTACGTTTTTGAAAATTAAATTGATCCTGATGTTCTGTCAGAACAAATTGTACCTGTGCATGTTTGTCGCTGAAATGAATCCTGTCTAAAGCTGGGCCTTGCTGACTTTCAGTTTCCACCTAAGATGATTTGGGTACAGCCTGAGAATCTGTTCCATGGGACTATCTGCAAA
>ENSMUSG00000026028.544|Trak2
CTTCTGTCAGTGCCTAAGTGGCCACTGGAAGCAGAGTTTTGCCTTGGAAGCCAGATGAATATGGCCAATTAAAGAAAGCCAAACTTACGTTTTTGAAAATTAAATTGATCCTGATGTTCTGTCAGAACAAATTGTACCTGTGCATGTTTGTCGCTGAAATGAATCCTGTCTAAAGCTGGGCCTTGCTGACTTTCAGTTTCCACCTAAGATGATTTGGGTACAGCCTGAGAATCTGTTCCATGGGACTATCTGCAAAATAT
>ENSMUSG00000026028.545|Trak2
TGTCAGTGCCTAAGTGGCCACTGGAAGCAGAGTTTTGCCTTGGAAGCCAGATGAATATGGCCAATTAAAGAAAGCCAAACTTACGTTTTTGAAAATTAAATTGATCCTGATGTTCTGTCAGAACAAATTGTACCTGTGCATGTTTGTCGCTGAAATGAATCCTGTCTAAAGCTGGGCCTTGCTGACTTTCAGTTTCCACCTAAGATGATTTGGGTACAGCCTGAGAATCTGTTCCATGGGACTATCTGCAAAATATAACA
>ENSMUSG00000026028.546|Trak2
AGTGCCTAAGTGGCCACTGGAAGCAGAGTTTTGCCTTGGAAGCCAGATGAATATGGCCAATTAAAGAAAGCCAAACTTACGTTTTTGAAAATTAAATTGATCCTGATGTTCTGTCAGAACAAATTGTACCTGTGCATGTTTGTCGCTGAAATGAATCCTGTCTAAAGCTGGGCCTTGCTGACTTTCAGTTTCCACCTAAGATGATTTGGGTACAGCCTGAGAATCTGTTCCATGGGACTATCTGCAAAATATAACAAGAA
>ENSMUSG00000026028.547|Trak2
CCTAAGTGGCCACTGGAAGCAGAGTTTTGCCTTGGAAGCCAGATGAATATGGCCAATTAAAGAAAGCCAAACTTACGTTTTTGAAAATTAAATTGATCCTGATGTTCTGTCAGAACAAATTGTACCTGTGCATGTTTGTCGCTGAAATGAATCCTGTCTAAAGCTGGGCCTTGCTGACTTTCAGTTTCCACCTAAGATGATTTGGGTACAGCCTGAGAATCTGTTCCATGGGACTATCTGCAAAATATAACAAGAACTGG
>ENSMUSG00000026028.548|Trak2
AGTGGCCACTGGAAGCAGAGTTTTGCCTTGGAAGCCAGATGAATATGGCCAATTAAAGAAAGCCAAACTTACGTTTTTGAAAATTAAATTGATCCTGATGTTCTGTCAGAACAAATTGTACCTGTGCATGTTTGTCGCTGAAATGAATCCTGTCTAAAGCTGGGCCTTGCTGACTTTCAGTTTCCACCTAAGATGATTTGGGTACAGCCTGAGAATCTGTTCCATGGGACTATCTGCAAAATATAACAAGAACTGGAACT
>ENSMUSG00000026028.549|Trak2
GCCACTGGAAGCAGAGTTTTGCCTTGGAAGCCAGATGAATATGGCCAATTAAAGAAAGCCAAACTTACGTTTTTGAAAATTAAATTGATCCTGATGTTCTGTCAGAACAAATTGTACCTGTGCATGTTTGTCGCTGAAATGAATCCTGTCTAAAGCTGGGCCTTGCTGACTTTCAGTTTCCACCTAAGATGATTTGGGTACAGCCTGAGAATCTGTTCCATGGGACTATCTGCAAAATATAACAAGAACTGGAACTTTCC
>ENSMUSG00000026028.550|Trak2
CTGGAAGCAGAGTTTTGCCTTGGAAGCCAGATGAATATGGCCAATTAAAGAAAGCCAAACTTACGTTTTTGAAAATTAAATTGATCCTGATGTTCTGTCAGAACAAATTGTACCTGTGCATGTTTGTCGCTGAAATGAATCCTGTCTAAAGCTGGGCCTTGCTGACTTTCAGTTTCCACCTAAGATGATTTGGGTACAGCCTGAGAATCTGTTCCATGGGACTATCTGCAAAATATAACAAGAACTGGAACTTTCCAGTA
>ENSMUSG00000026028.551|Trak2
AAGCAGAGTTTTGCCTTGGAAGCCAGATGAATATGGCCAATTAAAGAAAGCCAAACTTACGTTTTTGAAAATTAAATTGATCCTGATGTTCTGTCAGAACAAATTGTACCTGTGCATGTTTGTCGCTGAAATGAATCCTGTCTAAAGCTGGGCCTTGCTGACTTTCAGTTTCCACCTAAGATGATTTGGGTACAGCCTGAGAATCTGTTCCATGGGACTATCTGCAAAATATAACAAGAACTGGAACTTTCCAGTAAGTT
>ENSMUSG00000026028.552|Trak2
AGAGTTTTGCCTTGGAAGCCAGATGAATATGGCCAATTAAAGAAAGCCAAACTTACGTTTTTGAAAATTAAATTGATCCTGATGTTCTGTCAGAACAAATTGTACCTGTGCATGTTTGTCGCTGAAATGAATCCTGTCTAAAGCTGGGCCTTGCTGACTTTCAGTTTCCACCTAAGATGATTTGGGTACAGCCTGAGAATCTGTTCCATGGGACTATCTGCAAAATATAACAAGAACTGGAACTTTCCAGTAAGTTCTTC
>ENSMUSG00000026028.553|Trak2
TTTTGCCTTGGAAGCCAGATGAATATGGCCAATTAAAGAAAGCCAAACTTACGTTTTTGAAAATTAAATTGATCCTGATGTTCTGTCAGAACAAATTGTACCTGTGCATGTTTGTCGCTGAAATGAATCCTGTCTAAAGCTGGGCCTTGCTGACTTTCAGTTTCCACCTAAGATGATTTGGGTACAGCCTGAGAATCTGTTCCATGGGACTATCTGCAAAATATAACAAGAACTGGAACTTTCCAGTAAGTTCTTCCTCC
>ENSMUSG00000026028.554|Trak2
GCCTTGGAAGCCAGATGAATATGGCCAATTAAAGAAAGCCAAACTTACGTTTTTGAAAATTAAATTGATCCTGATGTTCTGTCAGAACAAATTGTACCTGTGCATGTTTGTCGCTGAAATGAATCCTGTCTAAAGCTGGGCCTTGCTGACTTTCAGTTTCCACCTAAGATGATTTGGGTACAGCCTGAGAATCTGTTCCATGGGACTATCTGCAAAATATAACAAGAACTGGAACTTTCCAGTAAGTTCTTCCTCCACAG
>ENSMUSG00000026028.555|Trak2
TGGAAGCCAGATGAATATGGCCAATTAAAGAAAGCCAAACTTACGTTTTTGAAAATTAAATTGATCCTGATGTTCTGTCAGAACAAATTGTACCTGTGCATGTTTGTCGCTGAAATGAATCCTGTCTAAAGCTGGGCCTTGCTGACTTTCAGTTTCCACCTAAGATGATTTGGGTACAGCCTGAGAATCTGTTCCATGGGACTATCTGCAAAATATAACAAGAACTGGAACTTTCCAGTAAGTTCTTCCTCCACAGGACT
>ENSMUSG00000026028.556|Trak2
AGCCAGATGAATATGGCCAATTAAAGAAAGCCAAACTTACGTTTTTGAAAATTAAATTGATCCTGATGTTCTGTCAGAACAAATTGTACCTGTGCATGTTTGTCGCTGAAATGAATCCTGTCTAAAGCTGGGCCTTGCTGACTTTCAGTTTCCACCTAAGATGATTTGGGTACAGCCTGAGAATCTGTTCCATGGGACTATCTGCAAAATATAACAAGAACTGGAACTTTCCAGTAAGTTCTTCCTCCACAGGACTCTTA
>ENSMUSG00000026028.557|Trak2
AGATGAATATGGCCAATTAAAGAAAGCCAAACTTACGTTTTTGAAAATTAAATTGATCCTGATGTTCTGTCAGAACAAATTGTACCTGTGCATGTTTGTCGCTGAAATGAATCCTGTCTAAAGCTGGGCCTTGCTGACTTTCAGTTTCCACCTAAGATGATTTGGGTACAGCCTGAGAATCTGTTCCATGGGACTATCTGCAAAATATAACAAGAACTGGAACTTTCCAGTAAGTTCTTCCTCCACAGGACTCTTAACTG
>ENSMUSG00000026028.558|Trak2
GAATATGGCCAATTAAAGAAAGCCAAACTTACGTTTTTGAAAATTAAATTGATCCTGATGTTCTGTCAGAACAAATTGTACCTGTGCATGTTTGTCGCTGAAATGAATCCTGTCTAAAGCTGGGCCTTGCTGACTTTCAGTTTCCACCTAAGATGATTTGGGTACAGCCTGAGAATCTGTTCCATGGGACTATCTGCAAAATATAACAAGAACTGGAACTTTCCAGTAAGTTCTTCCTCCACAGGACTCTTAACTGTTCT
>ENSMUSG00000026028.559|Trak2
ATGGCCAATTAAAGAAAGCCAAACTTACGTTTTTGAAAATTAAATTGATCCTGATGTTCTGTCAGAACAAATTGTACCTGTGCATGTTTGTCGCTGAAATGAATCCTGTCTAAAGCTGGGCCTTGCTGACTTTCAGTTTCCACCTAAGATGATTTGGGTACAGCCTGAGAATCTGTTCCATGGGACTATCTGCAAAATATAACAAGAACTGGAACTTTCCAGTAAGTTCTTCCTCCACAGGACTCTTAACTGTTCTCGTT
>ENSMUSG00000026028.560|Trak2
CCAATTAAAGAAAGCCAAACTTACGTTTTTGAAAATTAAATTGATCCTGATGTTCTGTCAGAACAAATTGTACCTGTGCATGTTTGTCGCTGAAATGAATCCTGTCTAAAGCTGGGCCTTGCTGACTTTCAGTTTCCACCTAAGATGATTTGGGTACAGCCTGAGAATCTGTTCCATGGGACTATCTGCAAAATATAACAAGAACTGGAACTTTCCAGTAAGTTCTTCCTCCACAGGACTCTTAACTGTTCTCGTTTTGT
>ENSMUSG00000026028.561|Trak2
TTAAAGAAAGCCAAACTTACGTTTTTGAAAATTAAATTGATCCTGATGTTCTGTCAGAACAAATTGTACCTGTGCATGTTTGTCGCTGAAATGAATCCTGTCTAAAGCTGGGCCTTGCTGACTTTCAGTTTCCACCTAAGATGATTTGGGTACAGCCTGAGAATCTGTTCCATGGGACTATCTGCAAAATATAACAAGAACTGGAACTTTCCAGTAAGTTCTTCCTCCACAGGACTCTTAACTGTTCTCGTTTTGTTTTT
>ENSMUSG00000026028.562|Trak2
AGAAAGCCAAACTTACGTTTTTGAAAATTAAATTGATCCTGATGTTCTGTCAGAACAAATTGTACCTGTGCATGTTTGTCGCTGAAATGAATCCTGTCTAAAGCTGGGCCTTGCTGACTTTCAGTTTCCACCTAAGATGATTTGGGTACAGCCTGAGAATCTGTTCCATGGGACTATCTGCAAAATATAACAAGAACTGGAACTTTCCAGTAAGTTCTTCCTCCACAGGACTCTTAACTGTTCTCGTTTTGTTTTTGTTA
>ENSMUSG00000026028.563|Trak2
AGCCAAACTTACGTTTTTGAAAATTAAATTGATCCTGATGTTCTGTCAGAACAAATTGTACCTGTGCATGTTTGTCGCTGAAATGAATCCTGTCTAAAGCTGGGCCTTGCTGACTTTCAGTTTCCACCTAAGATGATTTGGGTACAGCCTGAGAATCTGTTCCATGGGACTATCTGCAAAATATAACAAGAACTGGAACTTTCCAGTAAGTTCTTCCTCCACAGGACTCTTAACTGTTCTCGTTTTGTTTTTGTTATCAT
>ENSMUSG00000026028.564|Trak2
AAACTTACGTTTTTGAAAATTAAATTGATCCTGATGTTCTGTCAGAACAAATTGTACCTGTGCATGTTTGTCGCTGAAATGAATCCTGTCTAAAGCTGGGCCTTGCTGACTTTCAGTTTCCACCTAAGATGATTTGGGTACAGCCTGAGAATCTGTTCCATGGGACTATCTGCAAAATATAACAAGAACTGGAACTTTCCAGTAAGTTCTTCCTCCACAGGACTCTTAACTGTTCTCGTTTTGTTTTTGTTATCATTCAG
>ENSMUSG00000026028.565|Trak2
TTACGTTTTTGAAAATTAAATTGATCCTGATGTTCTGTCAGAACAAATTGTACCTGTGCATGTTTGTCGCTGAAATGAATCCTGTCTAAAGCTGGGCCTTGCTGACTTTCAGTTTCCACCTAAGATGATTTGGGTACAGCCTGAGAATCTGTTCCATGGGACTATCTGCAAAATATAACAAGAACTGGAACTTTCCAGTAAGTTCTTCCTCCACAGGACTCTTAACTGTTCTCGTTTTGTTTTTGTTATCATTCAGAGTC
>ENSMUSG00000026028.566|Trak2
GTTTTTGAAAATTAAATTGATCCTGATGTTCTGTCAGAACAAATTGTACCTGTGCATGTTTGTCGCTGAAATGAATCCTGTCTAAAGCTGGGCCTTGCTGACTTTCAGTTTCCACCTAAGATGATTTGGGTACAGCCTGAGAATCTGTTCCATGGGACTATCTGCAAAATATAACAAGAACTGGAACTTTCCAGTAAGTTCTTCCTCCACAGGACTCTTAACTGTTCTCGTTTTGTTTTTGTTATCATTCAGAGTCAGCT
>ENSMUSG00000026028.567|Trak2
TTGAAAATTAAATTGATCCTGATGTTCTGTCAGAACAAATTGTACCTGTGCATGTTTGTCGCTGAAATGAATCCTGTCTAAAGCTGGGCCTTGCTGACTTTCAGTTTCCACCTAAGATGATTTGGGTACAGCCTGAGAATCTGTTCCATGGGACTATCTGCAAAATATAACAAGAACTGGAACTTTCCAGTAAGTTCTTCCTCCACAGGACTCTTAACTGTTCTCGTTTTGTTTTTGTTATCATTCAGAGTCAGCTGGTA
>ENSMUSG00000026028.568|Trak2
AAATTAAATTGATCCTGATGTTCTGTCAGAACAAATTGTACCTGTGCATGTTTGTCGCTGAAATGAATCCTGTCTAAAGCTGGGCCTTGCTGACTTTCAGTTTCCACCTAAGATGATTTGGGTACAGCCTGAGAATCTGTTCCATGGGACTATCTGCAAAATATAACAAGAACTGGAACTTTCCAGTAAGTTCTTCCTCCACAGGACTCTTAACTGTTCTCGTTTTGTTTTTGTTATCATTCAGAGTCAGCTGGTATGTA
>ENSMUSG00000026028.569|Trak2
TAAATTGATCCTGATGTTCTGTCAGAACAAATTGTACCTGTGCATGTTTGTCGCTGAAATGAATCCTGTCTAAAGCTGGGCCTTGCTGACTTTCAGTTTCCACCTAAGATGATTTGGGTACAGCCTGAGAATCTGTTCCATGGGACTATCTGCAAAATATAACAAGAACTGGAACTTTCCAGTAAGTTCTTCCTCCACAGGACTCTTAACTGTTCTCGTTTTGTTTTTGTTATCATTCAGAGTCAGCTGGTATGTACTTT
>ENSMUSG00000026028.570|Trak2
TTGATCCTGATGTTCTGTCAGAACAAATTGTACCTGTGCATGTTTGTCGCTGAAATGAATCCTGTCTAAAGCTGGGCCTTGCTGACTTTCAGTTTCCACCTAAGATGATTTGGGTACAGCCTGAGAATCTGTTCCATGGGACTATCTGCAAAATATAACAAGAACTGGAACTTTCCAGTAAGTTCTTCCTCCACAGGACTCTTAACTGTTCTCGTTTTGTTTTTGTTATCATTCAGAGTCAGCTGGTATGTACTTTCATG
>ENSMUSG00000026028.571|Trak2
TCCTGATGTTCTGTCAGAACAAATTGTACCTGTGCATGTTTGTCGCTGAAATGAATCCTGTCTAAAGCTGGGCCTTGCTGACTTTCAGTTTCCACCTAAGATGATTTGGGTACAGCCTGAGAATCTGTTCCATGGGACTATCTGCAAAATATAACAAGAACTGGAACTTTCCAGTAAGTTCTTCCTCCACAGGACTCTTAACTGTTCTCGTTTTGTTTTTGTTATCATTCAGAGTCAGCTGGTATGTACTTTCATGCTTG
>ENSMUSG00000026028.572|Trak2
GATGTTCTGTCAGAACAAATTGTACCTGTGCATGTTTGTCGCTGAAATGAATCCTGTCTAAAGCTGGGCCTTGCTGACTTTCAGTTTCCACCTAAGATGATTTGGGTACAGCCTGAGAATCTGTTCCATGGGACTATCTGCAAAATATAACAAGAACTGGAACTTTCCAGTAAGTTCTTCCTCCACAGGACTCTTAACTGTTCTCGTTTTGTTTTTGTTATCATTCAGAGTCAGCTGGTATGTACTTTCATGCTTGCCTG
>ENSMUSG00000026028.573|Trak2
TTCTGTCAGAACAAATTGTACCTGTGCATGTTTGTCGCTGAAATGAATCCTGTCTAAAGCTGGGCCTTGCTGACTTTCAGTTTCCACCTAAGATGATTTGGGTACAGCCTGAGAATCTGTTCCATGGGACTATCTGCAAAATATAACAAGAACTGGAACTTTCCAGTAAGTTCTTCCTCCACAGGACTCTTAACTGTTCTCGTTTTGTTTTTGTTATCATTCAGAGTCAGCTGGTATGTACTTTCATGCTTGCCTGGGAA
>ENSMUSG00000026028.574|Trak2
GTCAGAACAAATTGTACCTGTGCATGTTTGTCGCTGAAATGAATCCTGTCTAAAGCTGGGCCTTGCTGACTTTCAGTTTCCACCTAAGATGATTTGGGTACAGCCTGAGAATCTGTTCCATGGGACTATCTGCAAAATATAACAAGAACTGGAACTTTCCAGTAAGTTCTTCCTCCACAGGACTCTTAACTGTTCTCGTTTTGTTTTTGTTATCATTCAGAGTCAGCTGGTATGTACTTTCATGCTTGCCTGGGAAAACT
>ENSMUSG00000026028.575|Trak2
GAACAAATTGTACCTGTGCATGTTTGTCGCTGAAATGAATCCTGTCTAAAGCTGGGCCTTGCTGACTTTCAGTTTCCACCTAAGATGATTTGGGTACAGCCTGAGAATCTGTTCCATGGGACTATCTGCAAAATATAACAAGAACTGGAACTTTCCAGTAAGTTCTTCCTCCACAGGACTCTTAACTGTTCTCGTTTTGTTTTTGTTATCATTCAGAGTCAGCTGGTATGTACTTTCATGCTTGCCTGGGAAAACTCAAC
>ENSMUSG00000026028.576|Trak2
AAATTGTACCTGTGCATGTTTGTCGCTGAAATGAATCCTGTCTAAAGCTGGGCCTTGCTGACTTTCAGTTTCCACCTAAGATGATTTGGGTACAGCCTGAGAATCTGTTCCATGGGACTATCTGCAAAATATAACAAGAACTGGAACTTTCCAGTAAGTTCTTCCTCCACAGGACTCTTAACTGTTCTCGTTTTGTTTTTGTTATCATTCAGAGTCAGCTGGTATGTACTTTCATGCTTGCCTGGGAAAACTCAACTGTT
>ENSMUSG00000026028.577|Trak2
TGTACCTGTGCATGTTTGTCGCTGAAATGAATCCTGTCTAAAGCTGGGCCTTGCTGACTTTCAGTTTCCACCTAAGATGATTTGGGTACAGCCTGAGAATCTGTTCCATGGGACTATCTGCAAAATATAACAAGAACTGGAACTTTCCAGTAAGTTCTTCCTCCACAGGACTCTTAACTGTTCTCGTTTTGTTTTTGTTATCATTCAGAGTCAGCTGGTATGTACTTTCATGCTTGCCTGGGAAAACTCAACTGTTTTTT
>ENSMUSG00000026028.578|Trak2
CCTGTGCATGTTTGTCGCTGAAATGAATCCTGTCTAAAGCTGGGCCTTGCTGACTTTCAGTTTCCACCTAAGATGATTTGGGTACAGCCTGAGAATCTGTTCCATGGGACTATCTGCAAAATATAACAAGAACTGGAACTTTCCAGTAAGTTCTTCCTCCACAGGACTCTTAACTGTTCTCGTTTTGTTTTTGTTATCATTCAGAGTCAGCTGGTATGTACTTTCATGCTTGCCTGGGAAAACTCAACTGTTTTTTCCTT
>ENSMUSG00000026028.579|Trak2
TGCATGTTTGTCGCTGAAATGAATCCTGTCTAAAGCTGGGCCTTGCTGACTTTCAGTTTCCACCTAAGATGATTTGGGTACAGCCTGAGAATCTGTTCCATGGGACTATCTGCAAAATATAACAAGAACTGGAACTTTCCAGTAAGTTCTTCCTCCACAGGACTCTTAACTGTTCTCGTTTTGTTTTTGTTATCATTCAGAGTCAGCTGGTATGTACTTTCATGCTTGCCTGGGAAAACTCAACTGTTTTTTCCTTCAAG
>ENSMUSG00000026028.580|Trak2
TGTTTGTCGCTGAAATGAATCCTGTCTAAAGCTGGGCCTTGCTGACTTTCAGTTTCCACCTAAGATGATTTGGGTACAGCCTGAGAATCTGTTCCATGGGACTATCTGCAAAATATAACAAGAACTGGAACTTTCCAGTAAGTTCTTCCTCCACAGGACTCTTAACTGTTCTCGTTTTGTTTTTGTTATCATTCAGAGTCAGCTGGTATGTACTTTCATGCTTGCCTGGGAAAACTCAACTGTTTTTTCCTTCAAGATTT
>ENSMUSG00000026028.581|Trak2
TGTCGCTGAAATGAATCCTGTCTAAAGCTGGGCCTTGCTGACTTTCAGTTTCCACCTAAGATGATTTGGGTACAGCCTGAGAATCTGTTCCATGGGACTATCTGCAAAATATAACAAGAACTGGAACTTTCCAGTAAGTTCTTCCTCCACAGGACTCTTAACTGTTCTCGTTTTGTTTTTGTTATCATTCAGAGTCAGCTGGTATGTACTTTCATGCTTGCCTGGGAAAACTCAACTGTTTTTTCCTTCAAGATTTTCTG
>ENSMUSG00000026028.582|Trak2
GCTGAAATGAATCCTGTCTAAAGCTGGGCCTTGCTGACTTTCAGTTTCCACCTAAGATGATTTGGGTACAGCCTGAGAATCTGTTCCATGGGACTATCTGCAAAATATAACAAGAACTGGAACTTTCCAGTAAGTTCTTCCTCCACAGGACTCTTAACTGTTCTCGTTTTGTTTTTGTTATCATTCAGAGTCAGCTGGTATGTACTTTCATGCTTGCCTGGGAAAACTCAACTGTTTTTTCCTTCAAGATTTTCTGTGAT
>ENSMUSG00000026028.583|Trak2
AAATGAATCCTGTCTAAAGCTGGGCCTTGCTGACTTTCAGTTTCCACCTAAGATGATTTGGGTACAGCCTGAGAATCTGTTCCATGGGACTATCTGCAAAATATAACAAGAACTGGAACTTTCCAGTAAGTTCTTCCTCCACAGGACTCTTAACTGTTCTCGTTTTGTTTTTGTTATCATTCAGAGTCAGCTGGTATGTACTTTCATGCTTGCCTGGGAAAACTCAACTGTTTTTTCCTTCAAGATTTTCTGTGATGATT
>ENSMUSG00000026028.584|Trak2
GAATCCTGTCTAAAGCTGGGCCTTGCTGACTTTCAGTTTCCACCTAAGATGATTTGGGTACAGCCTGAGAATCTGTTCCATGGGACTATCTGCAAAATATAACAAGAACTGGAACTTTCCAGTAAGTTCTTCCTCCACAGGACTCTTAACTGTTCTCGTTTTGTTTTTGTTATCATTCAGAGTCAGCTGGTATGTACTTTCATGCTTGCCTGGGAAAACTCAACTGTTTTTTCCTTCAAGATTTTCTGTGATGATTTCTC
>ENSMUSG00000026028.585|Trak2
CCTGTCTAAAGCTGGGCCTTGCTGACTTTCAGTTTCCACCTAAGATGATTTGGGTACAGCCTGAGAATCTGTTCCATGGGACTATCTGCAAAATATAACAAGAACTGGAACTTTCCAGTAAGTTCTTCCTCCACAGGACTCTTAACTGTTCTCGTTTTGTTTTTGTTATCATTCAGAGTCAGCTGGTATGTACTTTCATGCTTGCCTGGGAAAACTCAACTGTTTTTTCCTTCAAGATTTTCTGTGATGATTTCTCAGGT
>ENSMUSG00000026028.586|Trak2
TCTAAAGCTGGGCCTTGCTGACTTTCAGTTTCCACCTAAGATGATTTGGGTACAGCCTGAGAATCTGTTCCATGGGACTATCTGCAAAATATAACAAGAACTGGAACTTTCCAGTAAGTTCTTCCTCCACAGGACTCTTAACTGTTCTCGTTTTGTTTTTGTTATCATTCAGAGTCAGCTGGTATGTACTTTCATGCTTGCCTGGGAAAACTCAACTGTTTTTTCCTTCAAGATTTTCTGTGATGATTTCTCAGGTACTT
>ENSMUSG00000026028.587|Trak2
AAGCTGGGCCTTGCTGACTTTCAGTTTCCACCTAAGATGATTTGGGTACAGCCTGAGAATCTGTTCCATGGGACTATCTGCAAAATATAACAAGAACTGGAACTTTCCAGTAAGTTCTTCCTCCACAGGACTCTTAACTGTTCTCGTTTTGTTTTTGTTATCATTCAGAGTCAGCTGGTATGTACTTTCATGCTTGCCTGGGAAAACTCAACTGTTTTTTCCTTCAAGATTTTCTGTGATGATTTCTCAGGTACTTTCAA
>ENSMUSG00000026028.588|Trak2
TGGGCCTTGCTGACTTTCAGTTTCCACCTAAGATGATTTGGGTACAGCCTGAGAATCTGTTCCATGGGACTATCTGCAAAATATAACAAGAACTGGAACTTTCCAGTAAGTTCTTCCTCCACAGGACTCTTAACTGTTCTCGTTTTGTTTTTGTTATCATTCAGAGTCAGCTGGTATGTACTTTCATGCTTGCCTGGGAAAACTCAACTGTTTTTTCCTTCAAGATTTTCTGTGATGATTTCTCAGGTACTTTCAAGTAG
>ENSMUSG00000026028.589|Trak2
CCTTGCTGACTTTCAGTTTCCACCTAAGATGATTTGGGTACAGCCTGAGAATCTGTTCCATGGGACTATCTGCAAAATATAACAAGAACTGGAACTTTCCAGTAAGTTCTTCCTCCACAGGACTCTTAACTGTTCTCGTTTTGTTTTTGTTATCATTCAGAGTCAGCTGGTATGTACTTTCATGCTTGCCTGGGAAAACTCAACTGTTTTTTCCTTCAAGATTTTCTGTGATGATTTCTCAGGTACTTTCAAGTAGCCTG
>ENSMUSG00000026028.590|Trak2
GCTGACTTTCAGTTTCCACCTAAGATGATTTGGGTACAGCCTGAGAATCTGTTCCATGGGACTATCTGCAAAATATAACAAGAACTGGAACTTTCCAGTAAGTTCTTCCTCCACAGGACTCTTAACTGTTCTCGTTTTGTTTTTGTTATCATTCAGAGTCAGCTGGTATGTACTTTCATGCTTGCCTGGGAAAACTCAACTGTTTTTTCCTTCAAGATTTTCTGTGATGATTTCTCAGGTACTTTCAAGTAGCCTGTTAC
>ENSMUSG00000026028.591|Trak2
ACTTTCAGTTTCCACCTAAGATGATTTGGGTACAGCCTGAGAATCTGTTCCATGGGACTATCTGCAAAATATAACAAGAACTGGAACTTTCCAGTAAGTTCTTCCTCCACAGGACTCTTAACTGTTCTCGTTTTGTTTTTGTTATCATTCAGAGTCAGCTGGTATGTACTTTCATGCTTGCCTGGGAAAACTCAACTGTTTTTTCCTTCAAGATTTTCTGTGATGATTTCTCAGGTACTTTCAAGTAGCCTGTTACCTAT
>ENSMUSG00000026028.592|Trak2
TCAGTTTCCACCTAAGATGATTTGGGTACAGCCTGAGAATCTGTTCCATGGGACTATCTGCAAAATATAACAAGAACTGGAACTTTCCAGTAAGTTCTTCCTCCACAGGACTCTTAACTGTTCTCGTTTTGTTTTTGTTATCATTCAGAGTCAGCTGGTATGTACTTTCATGCTTGCCTGGGAAAACTCAACTGTTTTTTCCTTCAAGATTTTCTGTGATGATTTCTCAGGTACTTTCAAGTAGCCTGTTACCTATTCAG
>ENSMUSG00000026028.593|Trak2
TTTCCACCTAAGATGATTTGGGTACAGCCTGAGAATCTGTTCCATGGGACTATCTGCAAAATATAACAAGAACTGGAACTTTCCAGTAAGTTCTTCCTCCACAGGACTCTTAACTGTTCTCGTTTTGTTTTTGTTATCATTCAGAGTCAGCTGGTATGTACTTTCATGCTTGCCTGGGAAAACTCAACTGTTTTTTCCTTCAAGATTTTCTGTGATGATTTCTCAGGTACTTTCAAGTAGCCTGTTACCTATTCAGAGAG
>ENSMUSG00000026028.594|Trak2
CACCTAAGATGATTTGGGTACAGCCTGAGAATCTGTTCCATGGGACTATCTGCAAAATATAACAAGAACTGGAACTTTCCAGTAAGTTCTTCCTCCACAGGACTCTTAACTGTTCTCGTTTTGTTTTTGTTATCATTCAGAGTCAGCTGGTATGTACTTTCATGCTTGCCTGGGAAAACTCAACTGTTTTTTCCTTCAAGATTTTCTGTGATGATTTCTCAGGTACTTTCAAGTAGCCTGTTACCTATTCAGAGAGTCTC
>ENSMUSG00000026028.595|Trak2
TAAGATGATTTGGGTACAGCCTGAGAATCTGTTCCATGGGACTATCTGCAAAATATAACAAGAACTGGAACTTTCCAGTAAGTTCTTCCTCCACAGGACTCTTAACTGTTCTCGTTTTGTTTTTGTTATCATTCAGAGTCAGCTGGTATGTACTTTCATGCTTGCCTGGGAAAACTCAACTGTTTTTTCCTTCAAGATTTTCTGTGATGATTTCTCAGGTACTTTCAAGTAGCCTGTTACCTATTCAGAGAGTCTCCTTG
>ENSMUSG00000026028.596|Trak2
ATGATTTGGGTACAGCCTGAGAATCTGTTCCATGGGACTATCTGCAAAATATAACAAGAACTGGAACTTTCCAGTAAGTTCTTCCTCCACAGGACTCTTAACTGTTCTCGTTTTGTTTTTGTTATCATTCAGAGTCAGCTGGTATGTACTTTCATGCTTGCCTGGGAAAACTCAACTGTTTTTTCCTTCAAGATTTTCTGTGATGATTTCTCAGGTACTTTCAAGTAGCCTGTTACCTATTCAGAGAGTCTCCTTGAGCT
>ENSMUSG00000026028.597|Trak2
TTTGGGTACAGCCTGAGAATCTGTTCCATGGGACTATCTGCAAAATATAACAAGAACTGGAACTTTCCAGTAAGTTCTTCCTCCACAGGACTCTTAACTGTTCTCGTTTTGTTTTTGTTATCATTCAGAGTCAGCTGGTATGTACTTTCATGCTTGCCTGGGAAAACTCAACTGTTTTTTCCTTCAAGATTTTCTGTGATGATTTCTCAGGTACTTTCAAGTAGCCTGTTACCTATTCAGAGAGTCTCCTTGAGCTCAGA
>ENSMUSG00000026028.598|Trak2
GGTACAGCCTGAGAATCTGTTCCATGGGACTATCTGCAAAATATAACAAGAACTGGAACTTTCCAGTAAGTTCTTCCTCCACAGGACTCTTAACTGTTCTCGTTTTGTTTTTGTTATCATTCAGAGTCAGCTGGTATGTACTTTCATGCTTGCCTGGGAAAACTCAACTGTTTTTTCCTTCAAGATTTTCTGTGATGATTTCTCAGGTACTTTCAAGTAGCCTGTTACCTATTCAGAGAGTCTCCTTGAGCTCAGAATTA
>ENSMUSG00000026028.599|Trak2
CAGCCTGAGAATCTGTTCCATGGGACTATCTGCAAAATATAACAAGAACTGGAACTTTCCAGTAAGTTCTTCCTCCACAGGACTCTTAACTGTTCTCGTTTTGTTTTTGTTATCATTCAGAGTCAGCTGGTATGTACTTTCATGCTTGCCTGGGAAAACTCAACTGTTTTTTCCTTCAAGATTTTCTGTGATGATTTCTCAGGTACTTTCAAGTAGCCTGTTACCTATTCAGAGAGTCTCCTTGAGCTCAGAATTAAAAT
>ENSMUSG00000026028.600|Trak2
CTGAGAATCTGTTCCATGGGACTATCTGCAAAATATAACAAGAACTGGAACTTTCCAGTAAGTTCTTCCTCCACAGGACTCTTAACTGTTCTCGTTTTGTTTTTGTTATCATTCAGAGTCAGCTGGTATGTACTTTCATGCTTGCCTGGGAAAACTCAACTGTTTTTTCCTTCAAGATTTTCTGTGATGATTTCTCAGGTACTTTCAAGTAGCCTGTTACCTATTCAGAGAGTCTCCTTGAGCTCAGAATTAAAATTGCC
>ENSMUSG00000026028.601|Trak2
GAATCTGTTCCATGGGACTATCTGCAAAATATAACAAGAACTGGAACTTTCCAGTAAGTTCTTCCTCCACAGGACTCTTAACTGTTCTCGTTTTGTTTTTGTTATCATTCAGAGTCAGCTGGTATGTACTTTCATGCTTGCCTGGGAAAACTCAACTGTTTTTTCCTTCAAGATTTTCTGTGATGATTTCTCAGGTACTTTCAAGTAGCCTGTTACCTATTCAGAGAGTCTCCTTGAGCTCAGAATTAAAATTGCCCTGA
>ENSMUSG00000026028.602|Trak2
CTGTTCCATGGGACTATCTGCAAAATATAACAAGAACTGGAACTTTCCAGTAAGTTCTTCCTCCACAGGACTCTTAACTGTTCTCGTTTTGTTTTTGTTATCATTCAGAGTCAGCTGGTATGTACTTTCATGCTTGCCTGGGAAAACTCAACTGTTTTTTCCTTCAAGATTTTCTGTGATGATTTCTCAGGTACTTTCAAGTAGCCTGTTACCTATTCAGAGAGTCTCCTTGAGCTCAGAATTAAAATTGCCCTGAATTT
>ENSMUSG00000026028.603|Trak2
TCCATGGGACTATCTGCAAAATATAACAAGAACTGGAACTTTCCAGTAAGTTCTTCCTCCACAGGACTCTTAACTGTTCTCGTTTTGTTTTTGTTATCATTCAGAGTCAGCTGGTATGTACTTTCATGCTTGCCTGGGAAAACTCAACTGTTTTTTCCTTCAAGATTTTCTGTGATGATTTCTCAGGTACTTTCAAGTAGCCTGTTACCTATTCAGAGAGTCTCCTTGAGCTCAGAATTAAAATTGCCCTGAATTTTTGA
>ENSMUSG00000026028.604|Trak2
TGGGACTATCTGCAAAATATAACAAGAACTGGAACTTTCCAGTAAGTTCTTCCTCCACAGGACTCTTAACTGTTCTCGTTTTGTTTTTGTTATCATTCAGAGTCAGCTGGTATGTACTTTCATGCTTGCCTGGGAAAACTCAACTGTTTTTTCCTTCAAGATTTTCTGTGATGATTTCTCAGGTACTTTCAAGTAGCCTGTTACCTATTCAGAGAGTCTCCTTGAGCTCAGAATTAAAATTGCCCTGAATTTTTGAAGAT
>ENSMUSG00000026028.605|Trak2
ACTATCTGCAAAATATAACAAGAACTGGAACTTTCCAGTAAGTTCTTCCTCCACAGGACTCTTAACTGTTCTCGTTTTGTTTTTGTTATCATTCAGAGTCAGCTGGTATGTACTTTCATGCTTGCCTGGGAAAACTCAACTGTTTTTTCCTTCAAGATTTTCTGTGATGATTTCTCAGGTACTTTCAAGTAGCCTGTTACCTATTCAGAGAGTCTCCTTGAGCTCAGAATTAAAATTGCCCTGAATTTTTGAAGATCCAA
>ENSMUSG00000026028.606|Trak2
TCTGCAAAATATAACAAGAACTGGAACTTTCCAGTAAGTTCTTCCTCCACAGGACTCTTAACTGTTCTCGTTTTGTTTTTGTTATCATTCAGAGTCAGCTGGTATGTACTTTCATGCTTGCCTGGGAAAACTCAACTGTTTTTTCCTTCAAGATTTTCTGTGATGATTTCTCAGGTACTTTCAAGTAGCCTGTTACCTATTCAGAGAGTCTCCTTGAGCTCAGAATTAAAATTGCCCTGAATTTTTGAAGATCCAAAATC
>ENSMUSG00000026028.607|Trak2
CAAAATATAACAAGAACTGGAACTTTCCAGTAAGTTCTTCCTCCACAGGACTCTTAACTGTTCTCGTTTTGTTTTTGTTATCATTCAGAGTCAGCTGGTATGTACTTTCATGCTTGCCTGGGAAAACTCAACTGTTTTTTCCTTCAAGATTTTCTGTGATGATTTCTCAGGTACTTTCAAGTAGCCTGTTACCTATTCAGAGAGTCTCCTTGAGCTCAGAATTAAAATTGCCCTGAATTTTTGAAGATCCAAAATCTTAT
>ENSMUSG00000026028.608|Trak2
ATATAACAAGAACTGGAACTTTCCAGTAAGTTCTTCCTCCACAGGACTCTTAACTGTTCTCGTTTTGTTTTTGTTATCATTCAGAGTCAGCTGGTATGTACTTTCATGCTTGCCTGGGAAAACTCAACTGTTTTTTCCTTCAAGATTTTCTGTGATGATTTCTCAGGTACTTTCAAGTAGCCTGTTACCTATTCAGAGAGTCTCCTTGAGCTCAGAATTAAAATTGCCCTGAATTTTTGAAGATCCAAAATCTTATGTAA
>ENSMUSG00000026028.609|Trak2
AACAAGAACTGGAACTTTCCAGTAAGTTCTTCCTCCACAGGACTCTTAACTGTTCTCGTTTTGTTTTTGTTATCATTCAGAGTCAGCTGGTATGTACTTTCATGCTTGCCTGGGAAAACTCAACTGTTTTTTCCTTCAAGATTTTCTGTGATGATTTCTCAGGTACTTTCAAGTAGCCTGTTACCTATTCAGAGAGTCTCCTTGAGCTCAGAATTAAAATTGCCCTGAATTTTTGAAGATCCAAAATCTTATGTAAATAG
>ENSMUSG00000026028.610|Trak2
AGAACTGGAACTTTCCAGTAAGTTCTTCCTCCACAGGACTCTTAACTGTTCTCGTTTTGTTTTTGTTATCATTCAGAGTCAGCTGGTATGTACTTTCATGCTTGCCTGGGAAAACTCAACTGTTTTTTCCTTCAAGATTTTCTGTGATGATTTCTCAGGTACTTTCAAGTAGCCTGTTACCTATTCAGAGAGTCTCCTTGAGCTCAGAATTAAAATTGCCCTGAATTTTTGAAGATCCAAAATCTTATGTAAATAGCCAT
>ENSMUSG00000026028.611|Trak2
CTGGAACTTTCCAGTAAGTTCTTCCTCCACAGGACTCTTAACTGTTCTCGTTTTGTTTTTGTTATCATTCAGAGTCAGCTGGTATGTACTTTCATGCTTGCCTGGGAAAACTCAACTGTTTTTTCCTTCAAGATTTTCTGTGATGATTTCTCAGGTACTTTCAAGTAGCCTGTTACCTATTCAGAGAGTCTCCTTGAGCTCAGAATTAAAATTGCCCTGAATTTTTGAAGATCCAAAATCTTATGTAAATAGCCATTGGT
>ENSMUSG00000026028.612|Trak2
AACTTTCCAGTAAGTTCTTCCTCCACAGGACTCTTAACTGTTCTCGTTTTGTTTTTGTTATCATTCAGAGTCAGCTGGTATGTACTTTCATGCTTGCCTGGGAAAACTCAACTGTTTTTTCCTTCAAGATTTTCTGTGATGATTTCTCAGGTACTTTCAAGTAGCCTGTTACCTATTCAGAGAGTCTCCTTGAGCTCAGAATTAAAATTGCCCTGAATTTTTGAAGATCCAAAATCTTATGTAAATAGCCATTGGTAGTT
>ENSMUSG00000026028.613|Trak2
TTCCAGTAAGTTCTTCCTCCACAGGACTCTTAACTGTTCTCGTTTTGTTTTTGTTATCATTCAGAGTCAGCTGGTATGTACTTTCATGCTTGCCTGGGAAAACTCAACTGTTTTTTCCTTCAAGATTTTCTGTGATGATTTCTCAGGTACTTTCAAGTAGCCTGTTACCTATTCAGAGAGTCTCCTTGAGCTCAGAATTAAAATTGCCCTGAATTTTTGAAGATCCAAAATCTTATGTAAATAGCCATTGGTAGTTAAGT
>ENSMUSG00000026028.614|Trak2
AGTAAGTTCTTCCTCCACAGGACTCTTAACTGTTCTCGTTTTGTTTTTGTTATCATTCAGAGTCAGCTGGTATGTACTTTCATGCTTGCCTGGGAAAACTCAACTGTTTTTTCCTTCAAGATTTTCTGTGATGATTTCTCAGGTACTTTCAAGTAGCCTGTTACCTATTCAGAGAGTCTCCTTGAGCTCAGAATTAAAATTGCCCTGAATTTTTGAAGATCCAAAATCTTATGTAAATAGCCATTGGTAGTTAAGTGGGT
>ENSMUSG00000026028.615|Trak2
AGTTCTTCCTCCACAGGACTCTTAACTGTTCTCGTTTTGTTTTTGTTATCATTCAGAGTCAGCTGGTATGTACTTTCATGCTTGCCTGGGAAAACTCAACTGTTTTTTCCTTCAAGATTTTCTGTGATGATTTCTCAGGTACTTTCAAGTAGCCTGTTACCTATTCAGAGAGTCTCCTTGAGCTCAGAATTAAAATTGCCCTGAATTTTTGAAGATCCAAAATCTTATGTAAATAGCCATTGGTAGTTAAGTGGGTTTTA
>ENSMUSG00000026028.616|Trak2
CTTCCTCCACAGGACTCTTAACTGTTCTCGTTTTGTTTTTGTTATCATTCAGAGTCAGCTGGTATGTACTTTCATGCTTGCCTGGGAAAACTCAACTGTTTTTTCCTTCAAGATTTTCTGTGATGATTTCTCAGGTACTTTCAAGTAGCCTGTTACCTATTCAGAGAGTCTCCTTGAGCTCAGAATTAAAATTGCCCTGAATTTTTGAAGATCCAAAATCTTATGTAAATAGCCATTGGTAGTTAAGTGGGTTTTATTTT
>ENSMUSG00000026028.617|Trak2
CTCCACAGGACTCTTAACTGTTCTCGTTTTGTTTTTGTTATCATTCAGAGTCAGCTGGTATGTACTTTCATGCTTGCCTGGGAAAACTCAACTGTTTTTTCCTTCAAGATTTTCTGTGATGATTTCTCAGGTACTTTCAAGTAGCCTGTTACCTATTCAGAGAGTCTCCTTGAGCTCAGAATTAAAATTGCCCTGAATTTTTGAAGATCCAAAATCTTATGTAAATAGCCATTGGTAGTTAAGTGGGTTTTATTTTTTAG
>ENSMUSG00000026028.618|Trak2
ACAGGACTCTTAACTGTTCTCGTTTTGTTTTTGTTATCATTCAGAGTCAGCTGGTATGTACTTTCATGCTTGCCTGGGAAAACTCAACTGTTTTTTCCTTCAAGATTTTCTGTGATGATTTCTCAGGTACTTTCAAGTAGCCTGTTACCTATTCAGAGAGTCTCCTTGAGCTCAGAATTAAAATTGCCCTGAATTTTTGAAGATCCAAAATCTTATGTAAATAGCCATTGGTAGTTAAGTGGGTTTTATTTTTTAGTCTT
>ENSMUSG00000026028.619|Trak2
GACTCTTAACTGTTCTCGTTTTGTTTTTGTTATCATTCAGAGTCAGCTGGTATGTACTTTCATGCTTGCCTGGGAAAACTCAACTGTTTTTTCCTTCAAGATTTTCTGTGATGATTTCTCAGGTACTTTCAAGTAGCCTGTTACCTATTCAGAGAGTCTCCTTGAGCTCAGAATTAAAATTGCCCTGAATTTTTGAAGATCCAAAATCTTATGTAAATAGCCATTGGTAGTTAAGTGGGTTTTATTTTTTAGTCTTGTGC
>ENSMUSG00000026028.620|Trak2
CTTAACTGTTCTCGTTTTGTTTTTGTTATCATTCAGAGTCAGCTGGTATGTACTTTCATGCTTGCCTGGGAAAACTCAACTGTTTTTTCCTTCAAGATTTTCTGTGATGATTTCTCAGGTACTTTCAAGTAGCCTGTTACCTATTCAGAGAGTCTCCTTGAGCTCAGAATTAAAATTGCCCTGAATTTTTGAAGATCCAAAATCTTATGTAAATAGCCATTGGTAGTTAAGTGGGTTTTATTTTTTAGTCTTGTGCTTGC
>ENSMUSG00000026028.621|Trak2
ACTGTTCTCGTTTTGTTTTTGTTATCATTCAGAGTCAGCTGGTATGTACTTTCATGCTTGCCTGGGAAAACTCAACTGTTTTTTCCTTCAAGATTTTCTGTGATGATTTCTCAGGTACTTTCAAGTAGCCTGTTACCTATTCAGAGAGTCTCCTTGAGCTCAGAATTAAAATTGCCCTGAATTTTTGAAGATCCAAAATCTTATGTAAATAGCCATTGGTAGTTAAGTGGGTTTTATTTTTTAGTCTTGTGCTTGCCCTT
>ENSMUSG00000026028.622|Trak2
TTCTCGTTTTGTTTTTGTTATCATTCAGAGTCAGCTGGTATGTACTTTCATGCTTGCCTGGGAAAACTCAACTGTTTTTTCCTTCAAGATTTTCTGTGATGATTTCTCAGGTACTTTCAAGTAGCCTGTTACCTATTCAGAGAGTCTCCTTGAGCTCAGAATTAAAATTGCCCTGAATTTTTGAAGATCCAAAATCTTATGTAAATAGCCATTGGTAGTTAAGTGGGTTTTATTTTTTAGTCTTGTGCTTGCCCTTGGTC
>ENSMUSG00000026028.623|Trak2
CGTTTTGTTTTTGTTATCATTCAGAGTCAGCTGGTATGTACTTTCATGCTTGCCTGGGAAAACTCAACTGTTTTTTCCTTCAAGATTTTCTGTGATGATTTCTCAGGTACTTTCAAGTAGCCTGTTACCTATTCAGAGAGTCTCCTTGAGCTCAGAATTAAAATTGCCCTGAATTTTTGAAGATCCAAAATCTTATGTAAATAGCCATTGGTAGTTAAGTGGGTTTTATTTTTTAGTCTTGTGCTTGCCCTTGGTCTGAC
>ENSMUSG00000026028.624|Trak2
TTGTTTTTGTTATCATTCAGAGTCAGCTGGTATGTACTTTCATGCTTGCCTGGGAAAACTCAACTGTTTTTTCCTTCAAGATTTTCTGTGATGATTTCTCAGGTACTTTCAAGTAGCCTGTTACCTATTCAGAGAGTCTCCTTGAGCTCAGAATTAAAATTGCCCTGAATTTTTGAAGATCCAAAATCTTATGTAAATAGCCATTGGTAGTTAAGTGGGTTTTATTTTTTAGTCTTGTGCTTGCCCTTGGTCTGACATAA
>ENSMUSG00000026028.625|Trak2
TTTTGTTATCATTCAGAGTCAGCTGGTATGTACTTTCATGCTTGCCTGGGAAAACTCAACTGTTTTTTCCTTCAAGATTTTCTGTGATGATTTCTCAGGTACTTTCAAGTAGCCTGTTACCTATTCAGAGAGTCTCCTTGAGCTCAGAATTAAAATTGCCCTGAATTTTTGAAGATCCAAAATCTTATGTAAATAGCCATTGGTAGTTAAGTGGGTTTTATTTTTTAGTCTTGTGCTTGCCCTTGGTCTGACATAAGTGA
>ENSMUSG00000026028.626|Trak2
GTTATCATTCAGAGTCAGCTGGTATGTACTTTCATGCTTGCCTGGGAAAACTCAACTGTTTTTTCCTTCAAGATTTTCTGTGATGATTTCTCAGGTACTTTCAAGTAGCCTGTTACCTATTCAGAGAGTCTCCTTGAGCTCAGAATTAAAATTGCCCTGAATTTTTGAAGATCCAAAATCTTATGTAAATAGCCATTGGTAGTTAAGTGGGTTTTATTTTTTAGTCTTGTGCTTGCCCTTGGTCTGACATAAGTGATCAG
>ENSMUSG00000026028.627|Trak2
TCATTCAGAGTCAGCTGGTATGTACTTTCATGCTTGCCTGGGAAAACTCAACTGTTTTTTCCTTCAAGATTTTCTGTGATGATTTCTCAGGTACTTTCAAGTAGCCTGTTACCTATTCAGAGAGTCTCCTTGAGCTCAGAATTAAAATTGCCCTGAATTTTTGAAGATCCAAAATCTTATGTAAATAGCCATTGGTAGTTAAGTGGGTTTTATTTTTTAGTCTTGTGCTTGCCCTTGGTCTGACATAAGTGATCAGACTG
>ENSMUSG00000026028.628|Trak2
TCAGAGTCAGCTGGTATGTACTTTCATGCTTGCCTGGGAAAACTCAACTGTTTTTTCCTTCAAGATTTTCTGTGATGATTTCTCAGGTACTTTCAAGTAGCCTGTTACCTATTCAGAGAGTCTCCTTGAGCTCAGAATTAAAATTGCCCTGAATTTTTGAAGATCCAAAATCTTATGTAAATAGCCATTGGTAGTTAAGTGGGTTTTATTTTTTAGTCTTGTGCTTGCCCTTGGTCTGACATAAGTGATCAGACTGCCAG
>ENSMUSG00000026028.629|Trak2
AGTCAGCTGGTATGTACTTTCATGCTTGCCTGGGAAAACTCAACTGTTTTTTCCTTCAAGATTTTCTGTGATGATTTCTCAGGTACTTTCAAGTAGCCTGTTACCTATTCAGAGAGTCTCCTTGAGCTCAGAATTAAAATTGCCCTGAATTTTTGAAGATCCAAAATCTTATGTAAATAGCCATTGGTAGTTAAGTGGGTTTTATTTTTTAGTCTTGTGCTTGCCCTTGGTCTGACATAAGTGATCAGACTGCCAGGAGA
>ENSMUSG00000026028.630|Trak2
AGCTGGTATGTACTTTCATGCTTGCCTGGGAAAACTCAACTGTTTTTTCCTTCAAGATTTTCTGTGATGATTTCTCAGGTACTTTCAAGTAGCCTGTTACCTATTCAGAGAGTCTCCTTGAGCTCAGAATTAAAATTGCCCTGAATTTTTGAAGATCCAAAATCTTATGTAAATAGCCATTGGTAGTTAAGTGGGTTTTATTTTTTAGTCTTGTGCTTGCCCTTGGTCTGACATAAGTGATCAGACTGCCAGGAGAAGAT
>ENSMUSG00000026028.631|Trak2
GGTATGTACTTTCATGCTTGCCTGGGAAAACTCAACTGTTTTTTCCTTCAAGATTTTCTGTGATGATTTCTCAGGTACTTTCAAGTAGCCTGTTACCTATTCAGAGAGTCTCCTTGAGCTCAGAATTAAAATTGCCCTGAATTTTTGAAGATCCAAAATCTTATGTAAATAGCCATTGGTAGTTAAGTGGGTTTTATTTTTTAGTCTTGTGCTTGCCCTTGGTCTGACATAAGTGATCAGACTGCCAGGAGAAGATGTTA
>ENSMUSG00000026028.632|Trak2
TGTACTTTCATGCTTGCCTGGGAAAACTCAACTGTTTTTTCCTTCAAGATTTTCTGTGATGATTTCTCAGGTACTTTCAAGTAGCCTGTTACCTATTCAGAGAGTCTCCTTGAGCTCAGAATTAAAATTGCCCTGAATTTTTGAAGATCCAAAATCTTATGTAAATAGCCATTGGTAGTTAAGTGGGTTTTATTTTTTAGTCTTGTGCTTGCCCTTGGTCTGACATAAGTGATCAGACTGCCAGGAGAAGATGTTAGAGA
>ENSMUSG00000026028.633|Trak2
CTTTCATGCTTGCCTGGGAAAACTCAACTGTTTTTTCCTTCAAGATTTTCTGTGATGATTTCTCAGGTACTTTCAAGTAGCCTGTTACCTATTCAGAGAGTCTCCTTGAGCTCAGAATTAAAATTGCCCTGAATTTTTGAAGATCCAAAATCTTATGTAAATAGCCATTGGTAGTTAAGTGGGTTTTATTTTTTAGTCTTGTGCTTGCCCTTGGTCTGACATAAGTGATCAGACTGCCAGGAGAAGATGTTAGAGAAGCT
>ENSMUSG00000026028.634|Trak2
CATGCTTGCCTGGGAAAACTCAACTGTTTTTTCCTTCAAGATTTTCTGTGATGATTTCTCAGGTACTTTCAAGTAGCCTGTTACCTATTCAGAGAGTCTCCTTGAGCTCAGAATTAAAATTGCCCTGAATTTTTGAAGATCCAAAATCTTATGTAAATAGCCATTGGTAGTTAAGTGGGTTTTATTTTTTAGTCTTGTGCTTGCCCTTGGTCTGACATAAGTGATCAGACTGCCAGGAGAAGATGTTAGAGAAGCTCACT
>ENSMUSG00000026028.635|Trak2
CTTGCCTGGGAAAACTCAACTGTTTTTTCCTTCAAGATTTTCTGTGATGATTTCTCAGGTACTTTCAAGTAGCCTGTTACCTATTCAGAGAGTCTCCTTGAGCTCAGAATTAAAATTGCCCTGAATTTTTGAAGATCCAAAATCTTATGTAAATAGCCATTGGTAGTTAAGTGGGTTTTATTTTTTAGTCTTGTGCTTGCCCTTGGTCTGACATAAGTGATCAGACTGCCAGGAGAAGATGTTAGAGAAGCTCACTAGAG
>ENSMUSG00000026028.636|Trak2
CCTGGGAAAACTCAACTGTTTTTTCCTTCAAGATTTTCTGTGATGATTTCTCAGGTACTTTCAAGTAGCCTGTTACCTATTCAGAGAGTCTCCTTGAGCTCAGAATTAAAATTGCCCTGAATTTTTGAAGATCCAAAATCTTATGTAAATAGCCATTGGTAGTTAAGTGGGTTTTATTTTTTAGTCTTGTGCTTGCCCTTGGTCTGACATAAGTGATCAGACTGCCAGGAGAAGATGTTAGAGAAGCTCACTAGAGCCTA
>ENSMUSG00000026028.637|Trak2
GGAAAACTCAACTGTTTTTTCCTTCAAGATTTTCTGTGATGATTTCTCAGGTACTTTCAAGTAGCCTGTTACCTATTCAGAGAGTCTCCTTGAGCTCAGAATTAAAATTGCCCTGAATTTTTGAAGATCCAAAATCTTATGTAAATAGCCATTGGTAGTTAAGTGGGTTTTATTTTTTAGTCTTGTGCTTGCCCTTGGTCTGACATAAGTGATCAGACTGCCAGGAGAAGATGTTAGAGAAGCTCACTAGAGCCTACCAT
>ENSMUSG00000026028.638|Trak2
AACTCAACTGTTTTTTCCTTCAAGATTTTCTGTGATGATTTCTCAGGTACTTTCAAGTAGCCTGTTACCTATTCAGAGAGTCTCCTTGAGCTCAGAATTAAAATTGCCCTGAATTTTTGAAGATCCAAAATCTTATGTAAATAGCCATTGGTAGTTAAGTGGGTTTTATTTTTTAGTCTTGTGCTTGCCCTTGGTCTGACATAAGTGATCAGACTGCCAGGAGAAGATGTTAGAGAAGCTCACTAGAGCCTACCATCTGT
>ENSMUSG00000026028.639|Trak2
CAACTGTTTTTTCCTTCAAGATTTTCTGTGATGATTTCTCAGGTACTTTCAAGTAGCCTGTTACCTATTCAGAGAGTCTCCTTGAGCTCAGAATTAAAATTGCCCTGAATTTTTGAAGATCCAAAATCTTATGTAAATAGCCATTGGTAGTTAAGTGGGTTTTATTTTTTAGTCTTGTGCTTGCCCTTGGTCTGACATAAGTGATCAGACTGCCAGGAGAAGATGTTAGAGAAGCTCACTAGAGCCTACCATCTGTTGAA
>ENSMUSG00000026028.640|Trak2
TGTTTTTTCCTTCAAGATTTTCTGTGATGATTTCTCAGGTACTTTCAAGTAGCCTGTTACCTATTCAGAGAGTCTCCTTGAGCTCAGAATTAAAATTGCCCTGAATTTTTGAAGATCCAAAATCTTATGTAAATAGCCATTGGTAGTTAAGTGGGTTTTATTTTTTAGTCTTGTGCTTGCCCTTGGTCTGACATAAGTGATCAGACTGCCAGGAGAAGATGTTAGAGAAGCTCACTAGAGCCTACCATCTGTTGAAGGCA
>ENSMUSG00000026028.641|Trak2
TTTTCCTTCAAGATTTTCTGTGATGATTTCTCAGGTACTTTCAAGTAGCCTGTTACCTATTCAGAGAGTCTCCTTGAGCTCAGAATTAAAATTGCCCTGAATTTTTGAAGATCCAAAATCTTATGTAAATAGCCATTGGTAGTTAAGTGGGTTTTATTTTTTAGTCTTGTGCTTGCCCTTGGTCTGACATAAGTGATCAGACTGCCAGGAGAAGATGTTAGAGAAGCTCACTAGAGCCTACCATCTGTTGAAGGCACATT
>ENSMUSG00000026028.642|Trak2
CCTTCAAGATTTTCTGTGATGATTTCTCAGGTACTTTCAAGTAGCCTGTTACCTATTCAGAGAGTCTCCTTGAGCTCAGAATTAAAATTGCCCTGAATTTTTGAAGATCCAAAATCTTATGTAAATAGCCATTGGTAGTTAAGTGGGTTTTATTTTTTAGTCTTGTGCTTGCCCTTGGTCTGACATAAGTGATCAGACTGCCAGGAGAAGATGTTAGAGAAGCTCACTAGAGCCTACCATCTGTTGAAGGCACATTTTAC
>ENSMUSG00000026028.643|Trak2
CAAGATTTTCTGTGATGATTTCTCAGGTACTTTCAAGTAGCCTGTTACCTATTCAGAGAGTCTCCTTGAGCTCAGAATTAAAATTGCCCTGAATTTTTGAAGATCCAAAATCTTATGTAAATAGCCATTGGTAGTTAAGTGGGTTTTATTTTTTAGTCTTGTGCTTGCCCTTGGTCTGACATAAGTGATCAGACTGCCAGGAGAAGATGTTAGAGAAGCTCACTAGAGCCTACCATCTGTTGAAGGCACATTTTACACAG
>ENSMUSG00000026028.644|Trak2
ATTTTCTGTGATGATTTCTCAGGTACTTTCAAGTAGCCTGTTACCTATTCAGAGAGTCTCCTTGAGCTCAGAATTAAAATTGCCCTGAATTTTTGAAGATCCAAAATCTTATGTAAATAGCCATTGGTAGTTAAGTGGGTTTTATTTTTTAGTCTTGTGCTTGCCCTTGGTCTGACATAAGTGATCAGACTGCCAGGAGAAGATGTTAGAGAAGCTCACTAGAGCCTACCATCTGTTGAAGGCACATTTTACACAGTATT
>ENSMUSG00000026028.645|Trak2
TCTGTGATGATTTCTCAGGTACTTTCAAGTAGCCTGTTACCTATTCAGAGAGTCTCCTTGAGCTCAGAATTAAAATTGCCCTGAATTTTTGAAGATCCAAAATCTTATGTAAATAGCCATTGGTAGTTAAGTGGGTTTTATTTTTTAGTCTTGTGCTTGCCCTTGGTCTGACATAAGTGATCAGACTGCCAGGAGAAGATGTTAGAGAAGCTCACTAGAGCCTACCATCTGTTGAAGGCACATTTTACACAGTATTCCAA
>ENSMUSG00000026028.646|Trak2
TGATGATTTCTCAGGTACTTTCAAGTAGCCTGTTACCTATTCAGAGAGTCTCCTTGAGCTCAGAATTAAAATTGCCCTGAATTTTTGAAGATCCAAAATCTTATGTAAATAGCCATTGGTAGTTAAGTGGGTTTTATTTTTTAGTCTTGTGCTTGCCCTTGGTCTGACATAAGTGATCAGACTGCCAGGAGAAGATGTTAGAGAAGCTCACTAGAGCCTACCATCTGTTGAAGGCACATTTTACACAGTATTCCAAGCCC
>ENSMUSG00000026028.647|Trak2
GATTTCTCAGGTACTTTCAAGTAGCCTGTTACCTATTCAGAGAGTCTCCTTGAGCTCAGAATTAAAATTGCCCTGAATTTTTGAAGATCCAAAATCTTATGTAAATAGCCATTGGTAGTTAAGTGGGTTTTATTTTTTAGTCTTGTGCTTGCCCTTGGTCTGACATAAGTGATCAGACTGCCAGGAGAAGATGTTAGAGAAGCTCACTAGAGCCTACCATCTGTTGAAGGCACATTTTACACAGTATTCCAAGCCCCTAG
>ENSMUSG00000026028.648|Trak2
TCTCAGGTACTTTCAAGTAGCCTGTTACCTATTCAGAGAGTCTCCTTGAGCTCAGAATTAAAATTGCCCTGAATTTTTGAAGATCCAAAATCTTATGTAAATAGCCATTGGTAGTTAAGTGGGTTTTATTTTTTAGTCTTGTGCTTGCCCTTGGTCTGACATAAGTGATCAGACTGCCAGGAGAAGATGTTAGAGAAGCTCACTAGAGCCTACCATCTGTTGAAGGCACATTTTACACAGTATTCCAAGCCCCTAGTGCA
>ENSMUSG00000026028.649|Trak2
AGGTACTTTCAAGTAGCCTGTTACCTATTCAGAGAGTCTCCTTGAGCTCAGAATTAAAATTGCCCTGAATTTTTGAAGATCCAAAATCTTATGTAAATAGCCATTGGTAGTTAAGTGGGTTTTATTTTTTAGTCTTGTGCTTGCCCTTGGTCTGACATAAGTGATCAGACTGCCAGGAGAAGATGTTAGAGAAGCTCACTAGAGCCTACCATCTGTTGAAGGCACATTTTACACAGTATTCCAAGCCCCTAGTGCATAAT
>ENSMUSG00000026028.650|Trak2
ACTTTCAAGTAGCCTGTTACCTATTCAGAGAGTCTCCTTGAGCTCAGAATTAAAATTGCCCTGAATTTTTGAAGATCCAAAATCTTATGTAAATAGCCATTGGTAGTTAAGTGGGTTTTATTTTTTAGTCTTGTGCTTGCCCTTGGTCTGACATAAGTGATCAGACTGCCAGGAGAAGATGTTAGAGAAGCTCACTAGAGCCTACCATCTGTTGAAGGCACATTTTACACAGTATTCCAAGCCCCTAGTGCATAATTAGT
>ENSMUSG00000026028.651|Trak2
TCAAGTAGCCTGTTACCTATTCAGAGAGTCTCCTTGAGCTCAGAATTAAAATTGCCCTGAATTTTTGAAGATCCAAAATCTTATGTAAATAGCCATTGGTAGTTAAGTGGGTTTTATTTTTTAGTCTTGTGCTTGCCCTTGGTCTGACATAAGTGATCAGACTGCCAGGAGAAGATGTTAGAGAAGCTCACTAGAGCCTACCATCTGTTGAAGGCACATTTTACACAGTATTCCAAGCCCCTAGTGCATAATTAGTAGTG
>ENSMUSG00000026028.652|Trak2
GTAGCCTGTTACCTATTCAGAGAGTCTCCTTGAGCTCAGAATTAAAATTGCCCTGAATTTTTGAAGATCCAAAATCTTATGTAAATAGCCATTGGTAGTTAAGTGGGTTTTATTTTTTAGTCTTGTGCTTGCCCTTGGTCTGACATAAGTGATCAGACTGCCAGGAGAAGATGTTAGAGAAGCTCACTAGAGCCTACCATCTGTTGAAGGCACATTTTACACAGTATTCCAAGCCCCTAGTGCATAATTAGTAGTGGGTG
>ENSMUSG00000026028.653|Trak2
CCTGTTACCTATTCAGAGAGTCTCCTTGAGCTCAGAATTAAAATTGCCCTGAATTTTTGAAGATCCAAAATCTTATGTAAATAGCCATTGGTAGTTAAGTGGGTTTTATTTTTTAGTCTTGTGCTTGCCCTTGGTCTGACATAAGTGATCAGACTGCCAGGAGAAGATGTTAGAGAAGCTCACTAGAGCCTACCATCTGTTGAAGGCACATTTTACACAGTATTCCAAGCCCCTAGTGCATAATTAGTAGTGGGTGGTTC
>ENSMUSG00000026028.654|Trak2
TTACCTATTCAGAGAGTCTCCTTGAGCTCAGAATTAAAATTGCCCTGAATTTTTGAAGATCCAAAATCTTATGTAAATAGCCATTGGTAGTTAAGTGGGTTTTATTTTTTAGTCTTGTGCTTGCCCTTGGTCTGACATAAGTGATCAGACTGCCAGGAGAAGATGTTAGAGAAGCTCACTAGAGCCTACCATCTGTTGAAGGCACATTTTACACAGTATTCCAAGCCCCTAGTGCATAATTAGTAGTGGGTGGTTCTCAC
>ENSMUSG00000026028.655|Trak2
CTATTCAGAGAGTCTCCTTGAGCTCAGAATTAAAATTGCCCTGAATTTTTGAAGATCCAAAATCTTATGTAAATAGCCATTGGTAGTTAAGTGGGTTTTATTTTTTAGTCTTGTGCTTGCCCTTGGTCTGACATAAGTGATCAGACTGCCAGGAGAAGATGTTAGAGAAGCTCACTAGAGCCTACCATCTGTTGAAGGCACATTTTACACAGTATTCCAAGCCCCTAGTGCATAATTAGTAGTGGGTGGTTCTCACATCA
>ENSMUSG00000026028.656|Trak2
TCAGAGAGTCTCCTTGAGCTCAGAATTAAAATTGCCCTGAATTTTTGAAGATCCAAAATCTTATGTAAATAGCCATTGGTAGTTAAGTGGGTTTTATTTTTTAGTCTTGTGCTTGCCCTTGGTCTGACATAAGTGATCAGACTGCCAGGAGAAGATGTTAGAGAAGCTCACTAGAGCCTACCATCTGTTGAAGGCACATTTTACACAGTATTCCAAGCCCCTAGTGCATAATTAGTAGTGGGTGGTTCTCACATCAGCTT
>ENSMUSG00000026028.657|Trak2
AGAGTCTCCTTGAGCTCAGAATTAAAATTGCCCTGAATTTTTGAAGATCCAAAATCTTATGTAAATAGCCATTGGTAGTTAAGTGGGTTTTATTTTTTAGTCTTGTGCTTGCCCTTGGTCTGACATAAGTGATCAGACTGCCAGGAGAAGATGTTAGAGAAGCTCACTAGAGCCTACCATCTGTTGAAGGCACATTTTACACAGTATTCCAAGCCCCTAGTGCATAATTAGTAGTGGGTGGTTCTCACATCAGCTTGACA
>ENSMUSG00000026028.658|Trak2
TCTCCTTGAGCTCAGAATTAAAATTGCCCTGAATTTTTGAAGATCCAAAATCTTATGTAAATAGCCATTGGTAGTTAAGTGGGTTTTATTTTTTAGTCTTGTGCTTGCCCTTGGTCTGACATAAGTGATCAGACTGCCAGGAGAAGATGTTAGAGAAGCTCACTAGAGCCTACCATCTGTTGAAGGCACATTTTACACAGTATTCCAAGCCCCTAGTGCATAATTAGTAGTGGGTGGTTCTCACATCAGCTTGACATCTG
>ENSMUSG00000026028.659|Trak2
CTTGAGCTCAGAATTAAAATTGCCCTGAATTTTTGAAGATCCAAAATCTTATGTAAATAGCCATTGGTAGTTAAGTGGGTTTTATTTTTTAGTCTTGTGCTTGCCCTTGGTCTGACATAAGTGATCAGACTGCCAGGAGAAGATGTTAGAGAAGCTCACTAGAGCCTACCATCTGTTGAAGGCACATTTTACACAGTATTCCAAGCCCCTAGTGCATAATTAGTAGTGGGTGGTTCTCACATCAGCTTGACATCTGGAGT
>ENSMUSG00000026028.660|Trak2
AGCTCAGAATTAAAATTGCCCTGAATTTTTGAAGATCCAAAATCTTATGTAAATAGCCATTGGTAGTTAAGTGGGTTTTATTTTTTAGTCTTGTGCTTGCCCTTGGTCTGACATAAGTGATCAGACTGCCAGGAGAAGATGTTAGAGAAGCTCACTAGAGCCTACCATCTGTTGAAGGCACATTTTACACAGTATTCCAAGCCCCTAGTGCATAATTAGTAGTGGGTGGTTCTCACATCAGCTTGACATCTGGAGTTAGG
>ENSMUSG00000026028.661|Trak2
CAGAATTAAAATTGCCCTGAATTTTTGAAGATCCAAAATCTTATGTAAATAGCCATTGGTAGTTAAGTGGGTTTTATTTTTTAGTCTTGTGCTTGCCCTTGGTCTGACATAAGTGATCAGACTGCCAGGAGAAGATGTTAGAGAAGCTCACTAGAGCCTACCATCTGTTGAAGGCACATTTTACACAGTATTCCAAGCCCCTAGTGCATAATTAGTAGTGGGTGGTTCTCACATCAGCTTGACATCTGGAGTTAGGGTTG
>ENSMUSG00000026028.662|Trak2
ATTAAAATTGCCCTGAATTTTTGAAGATCCAAAATCTTATGTAAATAGCCATTGGTAGTTAAGTGGGTTTTATTTTTTAGTCTTGTGCTTGCCCTTGGTCTGACATAAGTGATCAGACTGCCAGGAGAAGATGTTAGAGAAGCTCACTAGAGCCTACCATCTGTTGAAGGCACATTTTACACAGTATTCCAAGCCCCTAGTGCATAATTAGTAGTGGGTGGTTCTCACATCAGCTTGACATCTGGAGTTAGGGTTGTCCG
>ENSMUSG00000026028.663|Trak2
AAATTGCCCTGAATTTTTGAAGATCCAAAATCTTATGTAAATAGCCATTGGTAGTTAAGTGGGTTTTATTTTTTAGTCTTGTGCTTGCCCTTGGTCTGACATAAGTGATCAGACTGCCAGGAGAAGATGTTAGAGAAGCTCACTAGAGCCTACCATCTGTTGAAGGCACATTTTACACAGTATTCCAAGCCCCTAGTGCATAATTAGTAGTGGGTGGTTCTCACATCAGCTTGACATCTGGAGTTAGGGTTGTCCGTCTG
>ENSMUSG00000026028.664|Trak2
TGCCCTGAATTTTTGAAGATCCAAAATCTTATGTAAATAGCCATTGGTAGTTAAGTGGGTTTTATTTTTTAGTCTTGTGCTTGCCCTTGGTCTGACATAAGTGATCAGACTGCCAGGAGAAGATGTTAGAGAAGCTCACTAGAGCCTACCATCTGTTGAAGGCACATTTTACACAGTATTCCAAGCCCCTAGTGCATAATTAGTAGTGGGTGGTTCTCACATCAGCTTGACATCTGGAGTTAGGGTTGTCCGTCTGGGGC
>ENSMUSG00000026028.665|Trak2
CTGAATTTTTGAAGATCCAAAATCTTATGTAAATAGCCATTGGTAGTTAAGTGGGTTTTATTTTTTAGTCTTGTGCTTGCCCTTGGTCTGACATAAGTGATCAGACTGCCAGGAGAAGATGTTAGAGAAGCTCACTAGAGCCTACCATCTGTTGAAGGCACATTTTACACAGTATTCCAAGCCCCTAGTGCATAATTAGTAGTGGGTGGTTCTCACATCAGCTTGACATCTGGAGTTAGGGTTGTCCGTCTGGGGCCTTG
>ENSMUSG00000026028.666|Trak2
ATTTTTGAAGATCCAAAATCTTATGTAAATAGCCATTGGTAGTTAAGTGGGTTTTATTTTTTAGTCTTGTGCTTGCCCTTGGTCTGACATAAGTGATCAGACTGCCAGGAGAAGATGTTAGAGAAGCTCACTAGAGCCTACCATCTGTTGAAGGCACATTTTACACAGTATTCCAAGCCCCTAGTGCATAATTAGTAGTGGGTGGTTCTCACATCAGCTTGACATCTGGAGTTAGGGTTGTCCGTCTGGGGCCTTGTCTG
>ENSMUSG00000026028.667|Trak2
TTGAAGATCCAAAATCTTATGTAAATAGCCATTGGTAGTTAAGTGGGTTTTATTTTTTAGTCTTGTGCTTGCCCTTGGTCTGACATAAGTGATCAGACTGCCAGGAGAAGATGTTAGAGAAGCTCACTAGAGCCTACCATCTGTTGAAGGCACATTTTACACAGTATTCCAAGCCCCTAGTGCATAATTAGTAGTGGGTGGTTCTCACATCAGCTTGACATCTGGAGTTAGGGTTGTCCGTCTGGGGCCTTGTCTGCTGT
>ENSMUSG00000026028.668|Trak2
AGATCCAAAATCTTATGTAAATAGCCATTGGTAGTTAAGTGGGTTTTATTTTTTAGTCTTGTGCTTGCCCTTGGTCTGACATAAGTGATCAGACTGCCAGGAGAAGATGTTAGAGAAGCTCACTAGAGCCTACCATCTGTTGAAGGCACATTTTACACAGTATTCCAAGCCCCTAGTGCATAATTAGTAGTGGGTGGTTCTCACATCAGCTTGACATCTGGAGTTAGGGTTGTCCGTCTGGGGCCTTGTCTGCTGTCAGG
>ENSMUSG00000026028.669|Trak2
CCAAAATCTTATGTAAATAGCCATTGGTAGTTAAGTGGGTTTTATTTTTTAGTCTTGTGCTTGCCCTTGGTCTGACATAAGTGATCAGACTGCCAGGAGAAGATGTTAGAGAAGCTCACTAGAGCCTACCATCTGTTGAAGGCACATTTTACACAGTATTCCAAGCCCCTAGTGCATAATTAGTAGTGGGTGGTTCTCACATCAGCTTGACATCTGGAGTTAGGGTTGTCCGTCTGGGGCCTTGTCTGCTGTCAGGTGTG
>ENSMUSG00000026028.670|Trak2
AATCTTATGTAAATAGCCATTGGTAGTTAAGTGGGTTTTATTTTTTAGTCTTGTGCTTGCCCTTGGTCTGACATAAGTGATCAGACTGCCAGGAGAAGATGTTAGAGAAGCTCACTAGAGCCTACCATCTGTTGAAGGCACATTTTACACAGTATTCCAAGCCCCTAGTGCATAATTAGTAGTGGGTGGTTCTCACATCAGCTTGACATCTGGAGTTAGGGTTGTCCGTCTGGGGCCTTGTCTGCTGTCAGGTGTGTACA
>ENSMUSG00000026028.671|Trak2
TTATGTAAATAGCCATTGGTAGTTAAGTGGGTTTTATTTTTTAGTCTTGTGCTTGCCCTTGGTCTGACATAAGTGATCAGACTGCCAGGAGAAGATGTTAGAGAAGCTCACTAGAGCCTACCATCTGTTGAAGGCACATTTTACACAGTATTCCAAGCCCCTAGTGCATAATTAGTAGTGGGTGGTTCTCACATCAGCTTGACATCTGGAGTTAGGGTTGTCCGTCTGGGGCCTTGTCTGCTGTCAGGTGTGTACAGACC
>ENSMUSG00000026028.672|Trak2
GTAAATAGCCATTGGTAGTTAAGTGGGTTTTATTTTTTAGTCTTGTGCTTGCCCTTGGTCTGACATAAGTGATCAGACTGCCAGGAGAAGATGTTAGAGAAGCTCACTAGAGCCTACCATCTGTTGAAGGCACATTTTACACAGTATTCCAAGCCCCTAGTGCATAATTAGTAGTGGGTGGTTCTCACATCAGCTTGACATCTGGAGTTAGGGTTGTCCGTCTGGGGCCTTGTCTGCTGTCAGGTGTGTACAGACCTGTG
>ENSMUSG00000026028.673|Trak2
ATAGCCATTGGTAGTTAAGTGGGTTTTATTTTTTAGTCTTGTGCTTGCCCTTGGTCTGACATAAGTGATCAGACTGCCAGGAGAAGATGTTAGAGAAGCTCACTAGAGCCTACCATCTGTTGAAGGCACATTTTACACAGTATTCCAAGCCCCTAGTGCATAATTAGTAGTGGGTGGTTCTCACATCAGCTTGACATCTGGAGTTAGGGTTGTCCGTCTGGGGCCTTGTCTGCTGTCAGGTGTGTACAGACCTGTGCTTG
>ENSMUSG00000026028.674|Trak2
CCATTGGTAGTTAAGTGGGTTTTATTTTTTAGTCTTGTGCTTGCCCTTGGTCTGACATAAGTGATCAGACTGCCAGGAGAAGATGTTAGAGAAGCTCACTAGAGCCTACCATCTGTTGAAGGCACATTTTACACAGTATTCCAAGCCCCTAGTGCATAATTAGTAGTGGGTGGTTCTCACATCAGCTTGACATCTGGAGTTAGGGTTGTCCGTCTGGGGCCTTGTCTGCTGTCAGGTGTGTACAGACCTGTGCTTGTAGT
>ENSMUSG00000026028.675|Trak2
TGGTAGTTAAGTGGGTTTTATTTTTTAGTCTTGTGCTTGCCCTTGGTCTGACATAAGTGATCAGACTGCCAGGAGAAGATGTTAGAGAAGCTCACTAGAGCCTACCATCTGTTGAAGGCACATTTTACACAGTATTCCAAGCCCCTAGTGCATAATTAGTAGTGGGTGGTTCTCACATCAGCTTGACATCTGGAGTTAGGGTTGTCCGTCTGGGGCCTTGTCTGCTGTCAGGTGTGTACAGACCTGTGCTTGTAGTGTAC
>ENSMUSG00000026028.676|Trak2
AGTTAAGTGGGTTTTATTTTTTAGTCTTGTGCTTGCCCTTGGTCTGACATAAGTGATCAGACTGCCAGGAGAAGATGTTAGAGAAGCTCACTAGAGCCTACCATCTGTTGAAGGCACATTTTACACAGTATTCCAAGCCCCTAGTGCATAATTAGTAGTGGGTGGTTCTCACATCAGCTTGACATCTGGAGTTAGGGTTGTCCGTCTGGGGCCTTGTCTGCTGTCAGGTGTGTACAGACCTGTGCTTGTAGTGTACTGCA
>ENSMUSG00000026028.677|Trak2
AAGTGGGTTTTATTTTTTAGTCTTGTGCTTGCCCTTGGTCTGACATAAGTGATCAGACTGCCAGGAGAAGATGTTAGAGAAGCTCACTAGAGCCTACCATCTGTTGAAGGCACATTTTACACAGTATTCCAAGCCCCTAGTGCATAATTAGTAGTGGGTGGTTCTCACATCAGCTTGACATCTGGAGTTAGGGTTGTCCGTCTGGGGCCTTGTCTGCTGTCAGGTGTGTACAGACCTGTGCTTGTAGTGTACTGCAGGCA
>ENSMUSG00000026028.678|Trak2
GGGTTTTATTTTTTAGTCTTGTGCTTGCCCTTGGTCTGACATAAGTGATCAGACTGCCAGGAGAAGATGTTAGAGAAGCTCACTAGAGCCTACCATCTGTTGAAGGCACATTTTACACAGTATTCCAAGCCCCTAGTGCATAATTAGTAGTGGGTGGTTCTCACATCAGCTTGACATCTGGAGTTAGGGTTGTCCGTCTGGGGCCTTGTCTGCTGTCAGGTGTGTACAGACCTGTGCTTGTAGTGTACTGCAGGCATGCA
>ENSMUSG00000026028.679|Trak2
TTTATTTTTTAGTCTTGTGCTTGCCCTTGGTCTGACATAAGTGATCAGACTGCCAGGAGAAGATGTTAGAGAAGCTCACTAGAGCCTACCATCTGTTGAAGGCACATTTTACACAGTATTCCAAGCCCCTAGTGCATAATTAGTAGTGGGTGGTTCTCACATCAGCTTGACATCTGGAGTTAGGGTTGTCCGTCTGGGGCCTTGTCTGCTGTCAGGTGTGTACAGACCTGTGCTTGTAGTGTACTGCAGGCATGCACACT
>ENSMUSG00000026028.680|Trak2
TTTTTTAGTCTTGTGCTTGCCCTTGGTCTGACATAAGTGATCAGACTGCCAGGAGAAGATGTTAGAGAAGCTCACTAGAGCCTACCATCTGTTGAAGGCACATTTTACACAGTATTCCAAGCCCCTAGTGCATAATTAGTAGTGGGTGGTTCTCACATCAGCTTGACATCTGGAGTTAGGGTTGTCCGTCTGGGGCCTTGTCTGCTGTCAGGTGTGTACAGACCTGTGCTTGTAGTGTACTGCAGGCATGCACACTAGTC
>ENSMUSG00000026028.681|Trak2
TTAGTCTTGTGCTTGCCCTTGGTCTGACATAAGTGATCAGACTGCCAGGAGAAGATGTTAGAGAAGCTCACTAGAGCCTACCATCTGTTGAAGGCACATTTTACACAGTATTCCAAGCCCCTAGTGCATAATTAGTAGTGGGTGGTTCTCACATCAGCTTGACATCTGGAGTTAGGGTTGTCCGTCTGGGGCCTTGTCTGCTGTCAGGTGTGTACAGACCTGTGCTTGTAGTGTACTGCAGGCATGCACACTAGTCCACT
>ENSMUSG00000026028.682|Trak2
TCTTGTGCTTGCCCTTGGTCTGACATAAGTGATCAGACTGCCAGGAGAAGATGTTAGAGAAGCTCACTAGAGCCTACCATCTGTTGAAGGCACATTTTACACAGTATTCCAAGCCCCTAGTGCATAATTAGTAGTGGGTGGTTCTCACATCAGCTTGACATCTGGAGTTAGGGTTGTCCGTCTGGGGCCTTGTCTGCTGTCAGGTGTGTACAGACCTGTGCTTGTAGTGTACTGCAGGCATGCACACTAGTCCACTGCCA
>ENSMUSG00000026028.683|Trak2
GTGCTTGCCCTTGGTCTGACATAAGTGATCAGACTGCCAGGAGAAGATGTTAGAGAAGCTCACTAGAGCCTACCATCTGTTGAAGGCACATTTTACACAGTATTCCAAGCCCCTAGTGCATAATTAGTAGTGGGTGGTTCTCACATCAGCTTGACATCTGGAGTTAGGGTTGTCCGTCTGGGGCCTTGTCTGCTGTCAGGTGTGTACAGACCTGTGCTTGTAGTGTACTGCAGGCATGCACACTAGTCCACTGCCAAGTG
>ENSMUSG00000026028.684|Trak2
TTGCCCTTGGTCTGACATAAGTGATCAGACTGCCAGGAGAAGATGTTAGAGAAGCTCACTAGAGCCTACCATCTGTTGAAGGCACATTTTACACAGTATTCCAAGCCCCTAGTGCATAATTAGTAGTGGGTGGTTCTCACATCAGCTTGACATCTGGAGTTAGGGTTGTCCGTCTGGGGCCTTGTCTGCTGTCAGGTGTGTACAGACCTGTGCTTGTAGTGTACTGCAGGCATGCACACTAGTCCACTGCCAAGTGTGGC
>ENSMUSG00000026028.685|Trak2
CCTTGGTCTGACATAAGTGATCAGACTGCCAGGAGAAGATGTTAGAGAAGCTCACTAGAGCCTACCATCTGTTGAAGGCACATTTTACACAGTATTCCAAGCCCCTAGTGCATAATTAGTAGTGGGTGGTTCTCACATCAGCTTGACATCTGGAGTTAGGGTTGTCCGTCTGGGGCCTTGTCTGCTGTCAGGTGTGTACAGACCTGTGCTTGTAGTGTACTGCAGGCATGCACACTAGTCCACTGCCAAGTGTGGCCCTA
>ENSMUSG00000026028.686|Trak2
GGTCTGACATAAGTGATCAGACTGCCAGGAGAAGATGTTAGAGAAGCTCACTAGAGCCTACCATCTGTTGAAGGCACATTTTACACAGTATTCCAAGCCCCTAGTGCATAATTAGTAGTGGGTGGTTCTCACATCAGCTTGACATCTGGAGTTAGGGTTGTCCGTCTGGGGCCTTGTCTGCTGTCAGGTGTGTACAGACCTGTGCTTGTAGTGTACTGCAGGCATGCACACTAGTCCACTGCCAAGTGTGGCCCTAGGCA
>ENSMUSG00000026028.687|Trak2
TGACATAAGTGATCAGACTGCCAGGAGAAGATGTTAGAGAAGCTCACTAGAGCCTACCATCTGTTGAAGGCACATTTTACACAGTATTCCAAGCCCCTAGTGCATAATTAGTAGTGGGTGGTTCTCACATCAGCTTGACATCTGGAGTTAGGGTTGTCCGTCTGGGGCCTTGTCTGCTGTCAGGTGTGTACAGACCTGTGCTTGTAGTGTACTGCAGGCATGCACACTAGTCCACTGCCAAGTGTGGCCCTAGGCATGGG
>ENSMUSG00000026028.688|Trak2
ATAAGTGATCAGACTGCCAGGAGAAGATGTTAGAGAAGCTCACTAGAGCCTACCATCTGTTGAAGGCACATTTTACACAGTATTCCAAGCCCCTAGTGCATAATTAGTAGTGGGTGGTTCTCACATCAGCTTGACATCTGGAGTTAGGGTTGTCCGTCTGGGGCCTTGTCTGCTGTCAGGTGTGTACAGACCTGTGCTTGTAGTGTACTGCAGGCATGCACACTAGTCCACTGCCAAGTGTGGCCCTAGGCATGGGATCC
>ENSMUSG00000026028.689|Trak2
GTGATCAGACTGCCAGGAGAAGATGTTAGAGAAGCTCACTAGAGCCTACCATCTGTTGAAGGCACATTTTACACAGTATTCCAAGCCCCTAGTGCATAATTAGTAGTGGGTGGTTCTCACATCAGCTTGACATCTGGAGTTAGGGTTGTCCGTCTGGGGCCTTGTCTGCTGTCAGGTGTGTACAGACCTGTGCTTGTAGTGTACTGCAGGCATGCACACTAGTCCACTGCCAAGTGTGGCCCTAGGCATGGGATCCCGGG
>ENSMUSG00000026028.690|Trak2
TCAGACTGCCAGGAGAAGATGTTAGAGAAGCTCACTAGAGCCTACCATCTGTTGAAGGCACATTTTACACAGTATTCCAAGCCCCTAGTGCATAATTAGTAGTGGGTGGTTCTCACATCAGCTTGACATCTGGAGTTAGGGTTGTCCGTCTGGGGCCTTGTCTGCTGTCAGGTGTGTACAGACCTGTGCTTGTAGTGTACTGCAGGCATGCACACTAGTCCACTGCCAAGTGTGGCCCTAGGCATGGGATCCCGGGGGCT
>ENSMUSG00000026028.691|Trak2
ACTGCCAGGAGAAGATGTTAGAGAAGCTCACTAGAGCCTACCATCTGTTGAAGGCACATTTTACACAGTATTCCAAGCCCCTAGTGCATAATTAGTAGTGGGTGGTTCTCACATCAGCTTGACATCTGGAGTTAGGGTTGTCCGTCTGGGGCCTTGTCTGCTGTCAGGTGTGTACAGACCTGTGCTTGTAGTGTACTGCAGGCATGCACACTAGTCCACTGCCAAGTGTGGCCCTAGGCATGGGATCCCGGGGGCTCCAG
>ENSMUSG00000026028.692|Trak2
CCAGGAGAAGATGTTAGAGAAGCTCACTAGAGCCTACCATCTGTTGAAGGCACATTTTACACAGTATTCCAAGCCCCTAGTGCATAATTAGTAGTGGGTGGTTCTCACATCAGCTTGACATCTGGAGTTAGGGTTGTCCGTCTGGGGCCTTGTCTGCTGTCAGGTGTGTACAGACCTGTGCTTGTAGTGTACTGCAGGCATGCACACTAGTCCACTGCCAAGTGTGGCCCTAGGCATGGGATCCCGGGGGCTCCAGGAAA
>ENSMUSG00000026028.693|Trak2
GAGAAGATGTTAGAGAAGCTCACTAGAGCCTACCATCTGTTGAAGGCACATTTTACACAGTATTCCAAGCCCCTAGTGCATAATTAGTAGTGGGTGGTTCTCACATCAGCTTGACATCTGGAGTTAGGGTTGTCCGTCTGGGGCCTTGTCTGCTGTCAGGTGTGTACAGACCTGTGCTTGTAGTGTACTGCAGGCATGCACACTAGTCCACTGCCAAGTGTGGCCCTAGGCATGGGATCCCGGGGGCTCCAGGAAAATGC
>ENSMUSG00000026028.694|Trak2
AGATGTTAGAGAAGCTCACTAGAGCCTACCATCTGTTGAAGGCACATTTTACACAGTATTCCAAGCCCCTAGTGCATAATTAGTAGTGGGTGGTTCTCACATCAGCTTGACATCTGGAGTTAGGGTTGTCCGTCTGGGGCCTTGTCTGCTGTCAGGTGTGTACAGACCTGTGCTTGTAGTGTACTGCAGGCATGCACACTAGTCCACTGCCAAGTGTGGCCCTAGGCATGGGATCCCGGGGGCTCCAGGAAAATGCTATT
>ENSMUSG00000026028.695|Trak2
GTTAGAGAAGCTCACTAGAGCCTACCATCTGTTGAAGGCACATTTTACACAGTATTCCAAGCCCCTAGTGCATAATTAGTAGTGGGTGGTTCTCACATCAGCTTGACATCTGGAGTTAGGGTTGTCCGTCTGGGGCCTTGTCTGCTGTCAGGTGTGTACAGACCTGTGCTTGTAGTGTACTGCAGGCATGCACACTAGTCCACTGCCAAGTGTGGCCCTAGGCATGGGATCCCGGGGGCTCCAGGAAAATGCTATTGTGT
>ENSMUSG00000026028.696|Trak2
GAGAAGCTCACTAGAGCCTACCATCTGTTGAAGGCACATTTTACACAGTATTCCAAGCCCCTAGTGCATAATTAGTAGTGGGTGGTTCTCACATCAGCTTGACATCTGGAGTTAGGGTTGTCCGTCTGGGGCCTTGTCTGCTGTCAGGTGTGTACAGACCTGTGCTTGTAGTGTACTGCAGGCATGCACACTAGTCCACTGCCAAGTGTGGCCCTAGGCATGGGATCCCGGGGGCTCCAGGAAAATGCTATTGTGTCATA
>ENSMUSG00000026028.697|Trak2
AGCTCACTAGAGCCTACCATCTGTTGAAGGCACATTTTACACAGTATTCCAAGCCCCTAGTGCATAATTAGTAGTGGGTGGTTCTCACATCAGCTTGACATCTGGAGTTAGGGTTGTCCGTCTGGGGCCTTGTCTGCTGTCAGGTGTGTACAGACCTGTGCTTGTAGTGTACTGCAGGCATGCACACTAGTCCACTGCCAAGTGTGGCCCTAGGCATGGGATCCCGGGGGCTCCAGGAAAATGCTATTGTGTCATATCTG
>ENSMUSG00000026028.698|Trak2
CACTAGAGCCTACCATCTGTTGAAGGCACATTTTACACAGTATTCCAAGCCCCTAGTGCATAATTAGTAGTGGGTGGTTCTCACATCAGCTTGACATCTGGAGTTAGGGTTGTCCGTCTGGGGCCTTGTCTGCTGTCAGGTGTGTACAGACCTGTGCTTGTAGTGTACTGCAGGCATGCACACTAGTCCACTGCCAAGTGTGGCCCTAGGCATGGGATCCCGGGGGCTCCAGGAAAATGCTATTGTGTCATATCTGGAAC
>ENSMUSG00000026028.699|Trak2
AGAGCCTACCATCTGTTGAAGGCACATTTTACACAGTATTCCAAGCCCCTAGTGCATAATTAGTAGTGGGTGGTTCTCACATCAGCTTGACATCTGGAGTTAGGGTTGTCCGTCTGGGGCCTTGTCTGCTGTCAGGTGTGTACAGACCTGTGCTTGTAGTGTACTGCAGGCATGCACACTAGTCCACTGCCAAGTGTGGCCCTAGGCATGGGATCCCGGGGGCTCCAGGAAAATGCTATTGTGTCATATCTGGAACACAA
>ENSMUSG00000026028.700|Trak2
CCTACCATCTGTTGAAGGCACATTTTACACAGTATTCCAAGCCCCTAGTGCATAATTAGTAGTGGGTGGTTCTCACATCAGCTTGACATCTGGAGTTAGGGTTGTCCGTCTGGGGCCTTGTCTGCTGTCAGGTGTGTACAGACCTGTGCTTGTAGTGTACTGCAGGCATGCACACTAGTCCACTGCCAAGTGTGGCCCTAGGCATGGGATCCCGGGGGCTCCAGGAAAATGCTATTGTGTCATATCTGGAACACAACTTT
>ENSMUSG00000026028.701|Trak2
CCATCTGTTGAAGGCACATTTTACACAGTATTCCAAGCCCCTAGTGCATAATTAGTAGTGGGTGGTTCTCACATCAGCTTGACATCTGGAGTTAGGGTTGTCCGTCTGGGGCCTTGTCTGCTGTCAGGTGTGTACAGACCTGTGCTTGTAGTGTACTGCAGGCATGCACACTAGTCCACTGCCAAGTGTGGCCCTAGGCATGGGATCCCGGGGGCTCCAGGAAAATGCTATTGTGTCATATCTGGAACACAACTTTGTCA
>ENSMUSG00000026028.702|Trak2
CTGTTGAAGGCACATTTTACACAGTATTCCAAGCCCCTAGTGCATAATTAGTAGTGGGTGGTTCTCACATCAGCTTGACATCTGGAGTTAGGGTTGTCCGTCTGGGGCCTTGTCTGCTGTCAGGTGTGTACAGACCTGTGCTTGTAGTGTACTGCAGGCATGCACACTAGTCCACTGCCAAGTGTGGCCCTAGGCATGGGATCCCGGGGGCTCCAGGAAAATGCTATTGTGTCATATCTGGAACACAACTTTGTCAAGTC
>ENSMUSG00000026028.703|Trak2
TGAAGGCACATTTTACACAGTATTCCAAGCCCCTAGTGCATAATTAGTAGTGGGTGGTTCTCACATCAGCTTGACATCTGGAGTTAGGGTTGTCCGTCTGGGGCCTTGTCTGCTGTCAGGTGTGTACAGACCTGTGCTTGTAGTGTACTGCAGGCATGCACACTAGTCCACTGCCAAGTGTGGCCCTAGGCATGGGATCCCGGGGGCTCCAGGAAAATGCTATTGTGTCATATCTGGAACACAACTTTGTCAAGTCACTC
>ENSMUSG00000026028.704|Trak2
GGCACATTTTACACAGTATTCCAAGCCCCTAGTGCATAATTAGTAGTGGGTGGTTCTCACATCAGCTTGACATCTGGAGTTAGGGTTGTCCGTCTGGGGCCTTGTCTGCTGTCAGGTGTGTACAGACCTGTGCTTGTAGTGTACTGCAGGCATGCACACTAGTCCACTGCCAAGTGTGGCCCTAGGCATGGGATCCCGGGGGCTCCAGGAAAATGCTATTGTGTCATATCTGGAACACAACTTTGTCAAGTCACTCTTTA
>ENSMUSG00000026028.705|Trak2
CATTTTACACAGTATTCCAAGCCCCTAGTGCATAATTAGTAGTGGGTGGTTCTCACATCAGCTTGACATCTGGAGTTAGGGTTGTCCGTCTGGGGCCTTGTCTGCTGTCAGGTGTGTACAGACCTGTGCTTGTAGTGTACTGCAGGCATGCACACTAGTCCACTGCCAAGTGTGGCCCTAGGCATGGGATCCCGGGGGCTCCAGGAAAATGCTATTGTGTCATATCTGGAACACAACTTTGTCAAGTCACTCTTTATGCA
>ENSMUSG00000026028.706|Trak2
TTACACAGTATTCCAAGCCCCTAGTGCATAATTAGTAGTGGGTGGTTCTCACATCAGCTTGACATCTGGAGTTAGGGTTGTCCGTCTGGGGCCTTGTCTGCTGTCAGGTGTGTACAGACCTGTGCTTGTAGTGTACTGCAGGCATGCACACTAGTCCACTGCCAAGTGTGGCCCTAGGCATGGGATCCCGGGGGCTCCAGGAAAATGCTATTGTGTCATATCTGGAACACAACTTTGTCAAGTCACTCTTTATGCACCTT
>ENSMUSG00000026028.707|Trak2
ACAGTATTCCAAGCCCCTAGTGCATAATTAGTAGTGGGTGGTTCTCACATCAGCTTGACATCTGGAGTTAGGGTTGTCCGTCTGGGGCCTTGTCTGCTGTCAGGTGTGTACAGACCTGTGCTTGTAGTGTACTGCAGGCATGCACACTAGTCCACTGCCAAGTGTGGCCCTAGGCATGGGATCCCGGGGGCTCCAGGAAAATGCTATTGTGTCATATCTGGAACACAACTTTGTCAAGTCACTCTTTATGCACCTTCCTT
>ENSMUSG00000026028.708|Trak2
TATTCCAAGCCCCTAGTGCATAATTAGTAGTGGGTGGTTCTCACATCAGCTTGACATCTGGAGTTAGGGTTGTCCGTCTGGGGCCTTGTCTGCTGTCAGGTGTGTACAGACCTGTGCTTGTAGTGTACTGCAGGCATGCACACTAGTCCACTGCCAAGTGTGGCCCTAGGCATGGGATCCCGGGGGCTCCAGGAAAATGCTATTGTGTCATATCTGGAACACAACTTTGTCAAGTCACTCTTTATGCACCTTCCTTTGCT
>ENSMUSG00000026028.709|Trak2
CCAAGCCCCTAGTGCATAATTAGTAGTGGGTGGTTCTCACATCAGCTTGACATCTGGAGTTAGGGTTGTCCGTCTGGGGCCTTGTCTGCTGTCAGGTGTGTACAGACCTGTGCTTGTAGTGTACTGCAGGCATGCACACTAGTCCACTGCCAAGTGTGGCCCTAGGCATGGGATCCCGGGGGCTCCAGGAAAATGCTATTGTGTCATATCTGGAACACAACTTTGTCAAGTCACTCTTTATGCACCTTCCTTTGCTTTAT
>ENSMUSG00000026028.710|Trak2
GCCCCTAGTGCATAATTAGTAGTGGGTGGTTCTCACATCAGCTTGACATCTGGAGTTAGGGTTGTCCGTCTGGGGCCTTGTCTGCTGTCAGGTGTGTACAGACCTGTGCTTGTAGTGTACTGCAGGCATGCACACTAGTCCACTGCCAAGTGTGGCCCTAGGCATGGGATCCCGGGGGCTCCAGGAAAATGCTATTGTGTCATATCTGGAACACAACTTTGTCAAGTCACTCTTTATGCACCTTCCTTTGCTTTATCAAT
>ENSMUSG00000026028.711|Trak2
CTAGTGCATAATTAGTAGTGGGTGGTTCTCACATCAGCTTGACATCTGGAGTTAGGGTTGTCCGTCTGGGGCCTTGTCTGCTGTCAGGTGTGTACAGACCTGTGCTTGTAGTGTACTGCAGGCATGCACACTAGTCCACTGCCAAGTGTGGCCCTAGGCATGGGATCCCGGGGGCTCCAGGAAAATGCTATTGTGTCATATCTGGAACACAACTTTGTCAAGTCACTCTTTATGCACCTTCCTTTGCTTTATCAATTGTA
>ENSMUSG00000026028.712|Trak2
TGCATAATTAGTAGTGGGTGGTTCTCACATCAGCTTGACATCTGGAGTTAGGGTTGTCCGTCTGGGGCCTTGTCTGCTGTCAGGTGTGTACAGACCTGTGCTTGTAGTGTACTGCAGGCATGCACACTAGTCCACTGCCAAGTGTGGCCCTAGGCATGGGATCCCGGGGGCTCCAGGAAAATGCTATTGTGTCATATCTGGAACACAACTTTGTCAAGTCACTCTTTATGCACCTTCCTTTGCTTTATCAATTGTAAATC
>ENSMUSG00000026028.713|Trak2
TAATTAGTAGTGGGTGGTTCTCACATCAGCTTGACATCTGGAGTTAGGGTTGTCCGTCTGGGGCCTTGTCTGCTGTCAGGTGTGTACAGACCTGTGCTTGTAGTGTACTGCAGGCATGCACACTAGTCCACTGCCAAGTGTGGCCCTAGGCATGGGATCCCGGGGGCTCCAGGAAAATGCTATTGTGTCATATCTGGAACACAACTTTGTCAAGTCACTCTTTATGCACCTTCCTTTGCTTTATCAATTGTAAATCAGAT
>ENSMUSG00000026028.714|Trak2
TAGTAGTGGGTGGTTCTCACATCAGCTTGACATCTGGAGTTAGGGTTGTCCGTCTGGGGCCTTGTCTGCTGTCAGGTGTGTACAGACCTGTGCTTGTAGTGTACTGCAGGCATGCACACTAGTCCACTGCCAAGTGTGGCCCTAGGCATGGGATCCCGGGGGCTCCAGGAAAATGCTATTGTGTCATATCTGGAACACAACTTTGTCAAGTCACTCTTTATGCACCTTCCTTTGCTTTATCAATTGTAAATCAGATAATA
>ENSMUSG00000026028.715|Trak2
AGTGGGTGGTTCTCACATCAGCTTGACATCTGGAGTTAGGGTTGTCCGTCTGGGGCCTTGTCTGCTGTCAGGTGTGTACAGACCTGTGCTTGTAGTGTACTGCAGGCATGCACACTAGTCCACTGCCAAGTGTGGCCCTAGGCATGGGATCCCGGGGGCTCCAGGAAAATGCTATTGTGTCATATCTGGAACACAACTTTGTCAAGTCACTCTTTATGCACCTTCCTTTGCTTTATCAATTGTAAATCAGATAATAAAAT
>ENSMUSG00000026028.716|Trak2
GGTGGTTCTCACATCAGCTTGACATCTGGAGTTAGGGTTGTCCGTCTGGGGCCTTGTCTGCTGTCAGGTGTGTACAGACCTGTGCTTGTAGTGTACTGCAGGCATGCACACTAGTCCACTGCCAAGTGTGGCCCTAGGCATGGGATCCCGGGGGCTCCAGGAAAATGCTATTGTGTCATATCTGGAACACAACTTTGTCAAGTCACTCTTTATGCACCTTCCTTTGCTTTATCAATTGTAAATCAGATAATAAAATGTAA
>ENSMUSG00000026028.717|Trak2
GTTCTCACATCAGCTTGACATCTGGAGTTAGGGTTGTCCGTCTGGGGCCTTGTCTGCTGTCAGGTGTGTACAGACCTGTGCTTGTAGTGTACTGCAGGCATGCACACTAGTCCACTGCCAAGTGTGGCCCTAGGCATGGGATCCCGGGGGCTCCAGGAAAATGCTATTGTGTCATATCTGGAACACAACTTTGTCAAGTCACTCTTTATGCACCTTCCTTTGCTTTATCAATTGTAAATCAGATAATAAAATGTAAATCA
>ENSMUSG00000026028.718|Trak2
TCACATCAGCTTGACATCTGGAGTTAGGGTTGTCCGTCTGGGGCCTTGTCTGCTGTCAGGTGTGTACAGACCTGTGCTTGTAGTGTACTGCAGGCATGCACACTAGTCCACTGCCAAGTGTGGCCCTAGGCATGGGATCCCGGGGGCTCCAGGAAAATGCTATTGTGTCATATCTGGAACACAACTTTGTCAAGTCACTCTTTATGCACCTTCCTTTGCTTTATCAATTGTAAATCAGATAATAAAATGTAAATCAGTTA
>ENSMUSG00000026028.719|Trak2
ATCAGCTTGACATCTGGAGTTAGGGTTGTCCGTCTGGGGCCTTGTCTGCTGTCAGGTGTGTACAGACCTGTGCTTGTAGTGTACTGCAGGCATGCACACTAGTCCACTGCCAAGTGTGGCCCTAGGCATGGGATCCCGGGGGCTCCAGGAAAATGCTATTGTGTCATATCTGGAACACAACTTTGTCAAGTCACTCTTTATGCACCTTCCTTTGCTTTATCAATTGTAAATCAGATAATAAAATGTAAATCAGTTAATAA
>ENSMUSG00000026028.720|Trak2
GCTTGACATCTGGAGTTAGGGTTGTCCGTCTGGGGCCTTGTCTGCTGTCAGGTGTGTACAGACCTGTGCTTGTAGTGTACTGCAGGCATGCACACTAGTCCACTGCCAAGTGTGGCCCTAGGCATGGGATCCCGGGGGCTCCAGGAAAATGCTATTGTGTCATATCTGGAACACAACTTTGTCAAGTCACTCTTTATGCACCTTCCTTTGCTTTATCAATTGTAAATCAGATAATAAAATGTAAATCAGTTAATAAACAT
>ENSMUSG00000026028.721|Trak2
GACATCTGGAGTTAGGGTTGTCCGTCTGGGGCCTTGTCTGCTGTCAGGTGTGTACAGACCTGTGCTTGTAGTGTACTGCAGGCATGCACACTAGTCCACTGCCAAGTGTGGCCCTAGGCATGGGATCCCGGGGGCTCCAGGAAAATGCTATTGTGTCATATCTGGAACACAACTTTGTCAAGTCACTCTTTATGCACCTTCCTTTGCTTTATCAATTGTAAATCAGATAATAAAATGTAAATCAGTTAATAAACATGAGG
>ENSMUSG00000026028.722|Trak2
TCTGGAGTTAGGGTTGTCCGTCTGGGGCCTTGTCTGCTGTCAGGTGTGTACAGACCTGTGCTTGTAGTGTACTGCAGGCATGCACACTAGTCCACTGCCAAGTGTGGCCCTAGGCATGGGATCCCGGGGGCTCCAGGAAAATGCTATTGTGTCATATCTGGAACACAACTTTGTCAAGTCACTCTTTATGCACCTTCCTTTGCTTTATCAATTGTAAATCAGATAATAAAATGTAAATCAGTTAATAAACATGAGGCTTC
>ENSMUSG00000026028.723|Trak2
GAGTTAGGGTTGTCCGTCTGGGGCCTTGTCTGCTGTCAGGTGTGTACAGACCTGTGCTTGTAGTGTACTGCAGGCATGCACACTAGTCCACTGCCAAGTGTGGCCCTAGGCATGGGATCCCGGGGGCTCCAGGAAAATGCTATTGTGTCATATCTGGAACACAACTTTGTCAAGTCACTCTTTATGCACCTTCCTTTGCTTTATCAATTGTAAATCAGATAATAAAATGTAAATCAGTTAATAAACATGAGGCTTCTTAA
>ENSMUSG00000026028.724|Trak2
TAGGGTTGTCCGTCTGGGGCCTTGTCTGCTGTCAGGTGTGTACAGACCTGTGCTTGTAGTGTACTGCAGGCATGCACACTAGTCCACTGCCAAGTGTGGCCCTAGGCATGGGATCCCGGGGGCTCCAGGAAAATGCTATTGTGTCATATCTGGAACACAACTTTGTCAAGTCACTCTTTATGCACCTTCCTTTGCTTTATCAATTGTAAATCAGATAATAAAATGTAAATCAGTTAATAAACATGAGGCTTCTTAAATTG
>ENSMUSG00000026028.725|Trak2
GTTGTCCGTCTGGGGCCTTGTCTGCTGTCAGGTGTGTACAGACCTGTGCTTGTAGTGTACTGCAGGCATGCACACTAGTCCACTGCCAAGTGTGGCCCTAGGCATGGGATCCCGGGGGCTCCAGGAAAATGCTATTGTGTCATATCTGGAACACAACTTTGTCAAGTCACTCTTTATGCACCTTCCTTTGCTTTATCAATTGTAAATCAGATAATAAAATGTAAATCAGTTAATAAACATGAGGCTTCTTAAATTGTCCT
>ENSMUSG00000026028.726|Trak2
TCCGTCTGGGGCCTTGTCTGCTGTCAGGTGTGTACAGACCTGTGCTTGTAGTGTACTGCAGGCATGCACACTAGTCCACTGCCAAGTGTGGCCCTAGGCATGGGATCCCGGGGGCTCCAGGAAAATGCTATTGTGTCATATCTGGAACACAACTTTGTCAAGTCACTCTTTATGCACCTTCCTTTGCTTTATCAATTGTAAATCAGATAATAAAATGTAAATCAGTTAATAAACATGAGGCTTCTTAAATTGTCCTGTGT
>ENSMUSG00000026028.727|Trak2
TCTGGGGCCTTGTCTGCTGTCAGGTGTGTACAGACCTGTGCTTGTAGTGTACTGCAGGCATGCACACTAGTCCACTGCCAAGTGTGGCCCTAGGCATGGGATCCCGGGGGCTCCAGGAAAATGCTATTGTGTCATATCTGGAACACAACTTTGTCAAGTCACTCTTTATGCACCTTCCTTTGCTTTATCAATTGTAAATCAGATAATAAAATGTAAATCAGTTAATAAACATGAGGCTTCTTAAATTGTCCTGTGTCTCC
>ENSMUSG00000026028.728|Trak2
GGGCCTTGTCTGCTGTCAGGTGTGTACAGACCTGTGCTTGTAGTGTACTGCAGGCATGCACACTAGTCCACTGCCAAGTGTGGCCCTAGGCATGGGATCCCGGGGGCTCCAGGAAAATGCTATTGTGTCATATCTGGAACACAACTTTGTCAAGTCACTCTTTATGCACCTTCCTTTGCTTTATCAATTGTAAATCAGATAATAAAATGTAAATCAGTTAATAAACATGAGGCTTCTTAAATTGTCCTGTGTCTCCTTGT
>ENSMUSG00000026028.729|Trak2
CTTGTCTGCTGTCAGGTGTGTACAGACCTGTGCTTGTAGTGTACTGCAGGCATGCACACTAGTCCACTGCCAAGTGTGGCCCTAGGCATGGGATCCCGGGGGCTCCAGGAAAATGCTATTGTGTCATATCTGGAACACAACTTTGTCAAGTCACTCTTTATGCACCTTCCTTTGCTTTATCAATTGTAAATCAGATAATAAAATGTAAATCAGTTAATAAACATGAGGCTTCTTAAATTGTCCTGTGTCTCCTTGTGATT
>ENSMUSG00000026028.730|Trak2
TCTGCTGTCAGGTGTGTACAGACCTGTGCTTGTAGTGTACTGCAGGCATGCACACTAGTCCACTGCCAAGTGTGGCCCTAGGCATGGGATCCCGGGGGCTCCAGGAAAATGCTATTGTGTCATATCTGGAACACAACTTTGTCAAGTCACTCTTTATGCACCTTCCTTTGCTTTATCAATTGTAAATCAGATAATAAAATGTAAATCAGTTAATAAACATGAGGCTTCTTAAATTGTCCTGTGTCTCCTTGTGATTTTTG
>ENSMUSG00000026028.731|Trak2
CTGTCAGGTGTGTACAGACCTGTGCTTGTAGTGTACTGCAGGCATGCACACTAGTCCACTGCCAAGTGTGGCCCTAGGCATGGGATCCCGGGGGCTCCAGGAAAATGCTATTGTGTCATATCTGGAACACAACTTTGTCAAGTCACTCTTTATGCACCTTCCTTTGCTTTATCAATTGTAAATCAGATAATAAAATGTAAATCAGTTAATAAACATGAGGCTTCTTAAATTGTCCTGTGTCTCCTTGTGATTTTTGTTTC
>ENSMUSG00000026028.732|Trak2
CAGGTGTGTACAGACCTGTGCTTGTAGTGTACTGCAGGCATGCACACTAGTCCACTGCCAAGTGTGGCCCTAGGCATGGGATCCCGGGGGCTCCAGGAAAATGCTATTGTGTCATATCTGGAACACAACTTTGTCAAGTCACTCTTTATGCACCTTCCTTTGCTTTATCAATTGTAAATCAGATAATAAAATGTAAATCAGTTAATAAACATGAGGCTTCTTAAATTGTCCTGTGTCTCCTTGTGATTTTTGTTTCAACC
>ENSMUSG00000026028.733|Trak2
TGTGTACAGACCTGTGCTTGTAGTGTACTGCAGGCATGCACACTAGTCCACTGCCAAGTGTGGCCCTAGGCATGGGATCCCGGGGGCTCCAGGAAAATGCTATTGTGTCATATCTGGAACACAACTTTGTCAAGTCACTCTTTATGCACCTTCCTTTGCTTTATCAATTGTAAATCAGATAATAAAATGTAAATCAGTTAATAAACATGAGGCTTCTTAAATTGTCCTGTGTCTCCTTGTGATTTTTGTTTCAACCCTAC
>ENSMUSG00000026028.734|Trak2
TACAGACCTGTGCTTGTAGTGTACTGCAGGCATGCACACTAGTCCACTGCCAAGTGTGGCCCTAGGCATGGGATCCCGGGGGCTCCAGGAAAATGCTATTGTGTCATATCTGGAACACAACTTTGTCAAGTCACTCTTTATGCACCTTCCTTTGCTTTATCAATTGTAAATCAGATAATAAAATGTAAATCAGTTAATAAACATGAGGCTTCTTAAATTGTCCTGTGTCTCCTTGTGATTTTTGTTTCAACCCTACACAA
>ENSMUSG00000026028.735|Trak2
GACCTGTGCTTGTAGTGTACTGCAGGCATGCACACTAGTCCACTGCCAAGTGTGGCCCTAGGCATGGGATCCCGGGGGCTCCAGGAAAATGCTATTGTGTCATATCTGGAACACAACTTTGTCAAGTCACTCTTTATGCACCTTCCTTTGCTTTATCAATTGTAAATCAGATAATAAAATGTAAATCAGTTAATAAACATGAGGCTTCTTAAATTGTCCTGTGTCTCCTTGTGATTTTTGTTTCAACCCTACACAATCCA
>ENSMUSG00000026028.736|Trak2
TGTGCTTGTAGTGTACTGCAGGCATGCACACTAGTCCACTGCCAAGTGTGGCCCTAGGCATGGGATCCCGGGGGCTCCAGGAAAATGCTATTGTGTCATATCTGGAACACAACTTTGTCAAGTCACTCTTTATGCACCTTCCTTTGCTTTATCAATTGTAAATCAGATAATAAAATGTAAATCAGTTAATAAACATGAGGCTTCTTAAATTGTCCTGTGTCTCCTTGTGATTTTTGTTTCAACCCTACACAATCCAGCAG
>ENSMUSG00000026028.737|Trak2
CTTGTAGTGTACTGCAGGCATGCACACTAGTCCACTGCCAAGTGTGGCCCTAGGCATGGGATCCCGGGGGCTCCAGGAAAATGCTATTGTGTCATATCTGGAACACAACTTTGTCAAGTCACTCTTTATGCACCTTCCTTTGCTTTATCAATTGTAAATCAGATAATAAAATGTAAATCAGTTAATAAACATGAGGCTTCTTAAATTGTCCTGTGTCTCCTTGTGATTTTTGTTTCAACCCTACACAATCCAGCAGAGTC
>ENSMUSG00000026028.738|Trak2
TAGTGTACTGCAGGCATGCACACTAGTCCACTGCCAAGTGTGGCCCTAGGCATGGGATCCCGGGGGCTCCAGGAAAATGCTATTGTGTCATATCTGGAACACAACTTTGTCAAGTCACTCTTTATGCACCTTCCTTTGCTTTATCAATTGTAAATCAGATAATAAAATGTAAATCAGTTAATAAACATGAGGCTTCTTAAATTGTCCTGTGTCTCCTTGTGATTTTTGTTTCAACCCTACACAATCCAGCAGAGTCTTTT
>ENSMUSG00000026028.739|Trak2
GTACTGCAGGCATGCACACTAGTCCACTGCCAAGTGTGGCCCTAGGCATGGGATCCCGGGGGCTCCAGGAAAATGCTATTGTGTCATATCTGGAACACAACTTTGTCAAGTCACTCTTTATGCACCTTCCTTTGCTTTATCAATTGTAAATCAGATAATAAAATGTAAATCAGTTAATAAACATGAGGCTTCTTAAATTGTCCTGTGTCTCCTTGTGATTTTTGTTTCAACCCTACACAATCCAGCAGAGTCTTTTTGTT
>ENSMUSG00000026028.740|Trak2
TGCAGGCATGCACACTAGTCCACTGCCAAGTGTGGCCCTAGGCATGGGATCCCGGGGGCTCCAGGAAAATGCTATTGTGTCATATCTGGAACACAACTTTGTCAAGTCACTCTTTATGCACCTTCCTTTGCTTTATCAATTGTAAATCAGATAATAAAATGTAAATCAGTTAATAAACATGAGGCTTCTTAAATTGTCCTGTGTCTCCTTGTGATTTTTGTTTCAACCCTACACAATCCAGCAGAGTCTTTTTGTTGATT
>ENSMUSG00000026028.741|Trak2
GGCATGCACACTAGTCCACTGCCAAGTGTGGCCCTAGGCATGGGATCCCGGGGGCTCCAGGAAAATGCTATTGTGTCATATCTGGAACACAACTTTGTCAAGTCACTCTTTATGCACCTTCCTTTGCTTTATCAATTGTAAATCAGATAATAAAATGTAAATCAGTTAATAAACATGAGGCTTCTTAAATTGTCCTGTGTCTCCTTGTGATTTTTGTTTCAACCCTACACAATCCAGCAGAGTCTTTTTGTTGATTTTTA
>ENSMUSG00000026028.742|Trak2
TGCACACTAGTCCACTGCCAAGTGTGGCCCTAGGCATGGGATCCCGGGGGCTCCAGGAAAATGCTATTGTGTCATATCTGGAACACAACTTTGTCAAGTCACTCTTTATGCACCTTCCTTTGCTTTATCAATTGTAAATCAGATAATAAAATGTAAATCAGTTAATAAACATGAGGCTTCTTAAATTGTCCTGTGTCTCCTTGTGATTTTTGTTTCAACCCTACACAATCCAGCAGAGTCTTTTTGTTGATTTTTATAAG
>ENSMUSG00000026028.743|Trak2
CACTAGTCCACTGCCAAGTGTGGCCCTAGGCATGGGATCCCGGGGGCTCCAGGAAAATGCTATTGTGTCATATCTGGAACACAACTTTGTCAAGTCACTCTTTATGCACCTTCCTTTGCTTTATCAATTGTAAATCAGATAATAAAATGTAAATCAGTTAATAAACATGAGGCTTCTTAAATTGTCCTGTGTCTCCTTGTGATTTTTGTTTCAACCCTACACAATCCAGCAGAGTCTTTTTGTTGATTTTTATAAGGAAA
>ENSMUSG00000026028.744|Trak2
AGTCCACTGCCAAGTGTGGCCCTAGGCATGGGATCCCGGGGGCTCCAGGAAAATGCTATTGTGTCATATCTGGAACACAACTTTGTCAAGTCACTCTTTATGCACCTTCCTTTGCTTTATCAATTGTAAATCAGATAATAAAATGTAAATCAGTTAATAAACATGAGGCTTCTTAAATTGTCCTGTGTCTCCTTGTGATTTTTGTTTCAACCCTACACAATCCAGCAGAGTCTTTTTGTTGATTTTTATAAGGAAACATC
>ENSMUSG00000026028.745|Trak2
CACTGCCAAGTGTGGCCCTAGGCATGGGATCCCGGGGGCTCCAGGAAAATGCTATTGTGTCATATCTGGAACACAACTTTGTCAAGTCACTCTTTATGCACCTTCCTTTGCTTTATCAATTGTAAATCAGATAATAAAATGTAAATCAGTTAATAAACATGAGGCTTCTTAAATTGTCCTGTGTCTCCTTGTGATTTTTGTTTCAACCCTACACAATCCAGCAGAGTCTTTTTGTTGATTTTTATAAGGAAACATCCTCG
>ENSMUSG00000026028.746|Trak2
GCCAAGTGTGGCCCTAGGCATGGGATCCCGGGGGCTCCAGGAAAATGCTATTGTGTCATATCTGGAACACAACTTTGTCAAGTCACTCTTTATGCACCTTCCTTTGCTTTATCAATTGTAAATCAGATAATAAAATGTAAATCAGTTAATAAACATGAGGCTTCTTAAATTGTCCTGTGTCTCCTTGTGATTTTTGTTTCAACCCTACACAATCCAGCAGAGTCTTTTTGTTGATTTTTATAAGGAAACATCCTCGATTT
>ENSMUSG00000026028.747|Trak2
AGTGTGGCCCTAGGCATGGGATCCCGGGGGCTCCAGGAAAATGCTATTGTGTCATATCTGGAACACAACTTTGTCAAGTCACTCTTTATGCACCTTCCTTTGCTTTATCAATTGTAAATCAGATAATAAAATGTAAATCAGTTAATAAACATGAGGCTTCTTAAATTGTCCTGTGTCTCCTTGTGATTTTTGTTTCAACCCTACACAATCCAGCAGAGTCTTTTTGTTGATTTTTATAAGGAAACATCCTCGATTTTGTT
>ENSMUSG00000026028.748|Trak2
TGGCCCTAGGCATGGGATCCCGGGGGCTCCAGGAAAATGCTATTGTGTCATATCTGGAACACAACTTTGTCAAGTCACTCTTTATGCACCTTCCTTTGCTTTATCAATTGTAAATCAGATAATAAAATGTAAATCAGTTAATAAACATGAGGCTTCTTAAATTGTCCTGTGTCTCCTTGTGATTTTTGTTTCAACCCTACACAATCCAGCAGAGTCTTTTTGTTGATTTTTATAAGGAAACATCCTCGATTTTGTTGAAC
>ENSMUSG00000026028.749|Trak2
CCTAGGCATGGGATCCCGGGGGCTCCAGGAAAATGCTATTGTGTCATATCTGGAACACAACTTTGTCAAGTCACTCTTTATGCACCTTCCTTTGCTTTATCAATTGTAAATCAGATAATAAAATGTAAATCAGTTAATAAACATGAGGCTTCTTAAATTGTCCTGTGTCTCCTTGTGATTTTTGTTTCAACCCTACACAATCCAGCAGAGTCTTTTTGTTGATTTTTATAAGGAAACATCCTCGATTTTGTTGAACTAAT
>ENSMUSG00000008200.1|Fnbp4
TGGCCTGGCAGAAAGAAATGCTAATTTTGAAGCCCTTCCTGAGGATTGGCGAGCAAGACTGAAGAGAAGGAAAATGGCTCCCAGCACATAGTTTTCATTTTGTTTTATGTTCAGTCTTAACCAGATTTAAACTGTTGTCAAATGAACTGTAAAATGTTATGAGGAAGAACATATACATTTCCTGGGCAAGGATGCGTGCATACAAAGTTGTCCATTTATGAAGTGTAGTTTTTCTGTTTGCTGAATGAGGAATTGCTTTG
>ENSMUSG00000008200.2|Fnbp4
CTGGCAGAAAGAAATGCTAATTTTGAAGCCCTTCCTGAGGATTGGCGAGCAAGACTGAAGAGAAGGAAAATGGCTCCCAGCACATAGTTTTCATTTTGTTTTATGTTCAGTCTTAACCAGATTTAAACTGTTGTCAAATGAACTGTAAAATGTTATGAGGAAGAACATATACATTTCCTGGGCAAGGATGCGTGCATACAAAGTTGTCCATTTATGAAGTGTAGTTTTTCTGTTTGCTGAATGAGGAATTGCTTTGACCT
>ENSMUSG00000008200.3|Fnbp4
CAGAAAGAAATGCTAATTTTGAAGCCCTTCCTGAGGATTGGCGAGCAAGACTGAAGAGAAGGAAAATGGCTCCCAGCACATAGTTTTCATTTTGTTTTATGTTCAGTCTTAACCAGATTTAAACTGTTGTCAAATGAACTGTAAAATGTTATGAGGAAGAACATATACATTTCCTGGGCAAGGATGCGTGCATACAAAGTTGTCCATTTATGAAGTGTAGTTTTTCTGTTTGCTGAATGAGGAATTGCTTTGACCTGGCT
>ENSMUSG00000008200.4|Fnbp4
AAGAAATGCTAATTTTGAAGCCCTTCCTGAGGATTGGCGAGCAAGACTGAAGAGAAGGAAAATGGCTCCCAGCACATAGTTTTCATTTTGTTTTATGTTCAGTCTTAACCAGATTTAAACTGTTGTCAAATGAACTGTAAAATGTTATGAGGAAGAACATATACATTTCCTGGGCAAGGATGCGTGCATACAAAGTTGTCCATTTATGAAGTGTAGTTTTTCTGTTTGCTGAATGAGGAATTGCTTTGACCTGGCTGTCT
>ENSMUSG00000008200.5|Fnbp4
AATGCTAATTTTGAAGCCCTTCCTGAGGATTGGCGAGCAAGACTGAAGAGAAGGAAAATGGCTCCCAGCACATAGTTTTCATTTTGTTTTATGTTCAGTCTTAACCAGATTTAAACTGTTGTCAAATGAACTGTAAAATGTTATGAGGAAGAACATATACATTTCCTGGGCAAGGATGCGTGCATACAAAGTTGTCCATTTATGAAGTGTAGTTTTTCTGTTTGCTGAATGAGGAATTGCTTTGACCTGGCTGTCTTTAT
>ENSMUSG00000008200.6|Fnbp4
CTAATTTTGAAGCCCTTCCTGAGGATTGGCGAGCAAGACTGAAGAGAAGGAAAATGGCTCCCAGCACATAGTTTTCATTTTGTTTTATGTTCAGTCTTAACCAGATTTAAACTGTTGTCAAATGAACTGTAAAATGTTATGAGGAAGAACATATACATTTCCTGGGCAAGGATGCGTGCATACAAAGTTGTCCATTTATGAAGTGTAGTTTTTCTGTTTGCTGAATGAGGAATTGCTTTGACCTGGCTGTCTTTATTCTC
>ENSMUSG00000008200.7|Fnbp4
TTTTGAAGCCCTTCCTGAGGATTGGCGAGCAAGACTGAAGAGAAGGAAAATGGCTCCCAGCACATAGTTTTCATTTTGTTTTATGTTCAGTCTTAACCAGATTTAAACTGTTGTCAAATGAACTGTAAAATGTTATGAGGAAGAACATATACATTTCCTGGGCAAGGATGCGTGCATACAAAGTTGTCCATTTATGAAGTGTAGTTTTTCTGTTTGCTGAATGAGGAATTGCTTTGACCTGGCTGTCTTTATTCTCACAC
>ENSMUSG00000008200.8|Fnbp4
GAAGCCCTTCCTGAGGATTGGCGAGCAAGACTGAAGAGAAGGAAAATGGCTCCCAGCACATAGTTTTCATTTTGTTTTATGTTCAGTCTTAACCAGATTTAAACTGTTGTCAAATGAACTGTAAAATGTTATGAGGAAGAACATATACATTTCCTGGGCAAGGATGCGTGCATACAAAGTTGTCCATTTATGAAGTGTAGTTTTTCTGTTTGCTGAATGAGGAATTGCTTTGACCTGGCTGTCTTTATTCTCACACTGGC
>ENSMUSG00000008200.9|Fnbp4
CCCTTCCTGAGGATTGGCGAGCAAGACTGAAGAGAAGGAAAATGGCTCCCAGCACATAGTTTTCATTTTGTTTTATGTTCAGTCTTAACCAGATTTAAACTGTTGTCAAATGAACTGTAAAATGTTATGAGGAAGAACATATACATTTCCTGGGCAAGGATGCGTGCATACAAAGTTGTCCATTTATGAAGTGTAGTTTTTCTGTTTGCTGAATGAGGAATTGCTTTGACCTGGCTGTCTTTATTCTCACACTGGCAAAC
>ENSMUSG00000008200.10|Fnbp4
TCCTGAGGATTGGCGAGCAAGACTGAAGAGAAGGAAAATGGCTCCCAGCACATAGTTTTCATTTTGTTTTATGTTCAGTCTTAACCAGATTTAAACTGTTGTCAAATGAACTGTAAAATGTTATGAGGAAGAACATATACATTTCCTGGGCAAGGATGCGTGCATACAAAGTTGTCCATTTATGAAGTGTAGTTTTTCTGTTTGCTGAATGAGGAATTGCTTTGACCTGGCTGTCTTTATTCTCACACTGGCAAACTTAG
>ENSMUSG00000008200.11|Fnbp4
GAGGATTGGCGAGCAAGACTGAAGAGAAGGAAAATGGCTCCCAGCACATAGTTTTCATTTTGTTTTATGTTCAGTCTTAACCAGATTTAAACTGTTGTCAAATGAACTGTAAAATGTTATGAGGAAGAACATATACATTTCCTGGGCAAGGATGCGTGCATACAAAGTTGTCCATTTATGAAGTGTAGTTTTTCTGTTTGCTGAATGAGGAATTGCTTTGACCTGGCTGTCTTTATTCTCACACTGGCAAACTTAGCATG
>ENSMUSG00000008200.12|Fnbp4
ATTGGCGAGCAAGACTGAAGAGAAGGAAAATGGCTCCCAGCACATAGTTTTCATTTTGTTTTATGTTCAGTCTTAACCAGATTTAAACTGTTGTCAAATGAACTGTAAAATGTTATGAGGAAGAACATATACATTTCCTGGGCAAGGATGCGTGCATACAAAGTTGTCCATTTATGAAGTGTAGTTTTTCTGTTTGCTGAATGAGGAATTGCTTTGACCTGGCTGTCTTTATTCTCACACTGGCAAACTTAGCATGTTAG
>ENSMUSG00000008200.13|Fnbp4
GCGAGCAAGACTGAAGAGAAGGAAAATGGCTCCCAGCACATAGTTTTCATTTTGTTTTATGTTCAGTCTTAACCAGATTTAAACTGTTGTCAAATGAACTGTAAAATGTTATGAGGAAGAACATATACATTTCCTGGGCAAGGATGCGTGCATACAAAGTTGTCCATTTATGAAGTGTAGTTTTTCTGTTTGCTGAATGAGGAATTGCTTTGACCTGGCTGTCTTTATTCTCACACTGGCAAACTTAGCATGTTAGATAG
>ENSMUSG00000008200.14|Fnbp4
GCAAGACTGAAGAGAAGGAAAATGGCTCCCAGCACATAGTTTTCATTTTGTTTTATGTTCAGTCTTAACCAGATTTAAACTGTTGTCAAATGAACTGTAAAATGTTATGAGGAAGAACATATACATTTCCTGGGCAAGGATGCGTGCATACAAAGTTGTCCATTTATGAAGTGTAGTTTTTCTGTTTGCTGAATGAGGAATTGCTTTGACCTGGCTGTCTTTATTCTCACACTGGCAAACTTAGCATGTTAGATAGGAGT
>ENSMUSG00000008200.15|Fnbp4
GACTGAAGAGAAGGAAAATGGCTCCCAGCACATAGTTTTCATTTTGTTTTATGTTCAGTCTTAACCAGATTTAAACTGTTGTCAAATGAACTGTAAAATGTTATGAGGAAGAACATATACATTTCCTGGGCAAGGATGCGTGCATACAAAGTTGTCCATTTATGAAGTGTAGTTTTTCTGTTTGCTGAATGAGGAATTGCTTTGACCTGGCTGTCTTTATTCTCACACTGGCAAACTTAGCATGTTAGATAGGAGTCAGA
>ENSMUSG00000008200.16|Fnbp4
GAAGAGAAGGAAAATGGCTCCCAGCACATAGTTTTCATTTTGTTTTATGTTCAGTCTTAACCAGATTTAAACTGTTGTCAAATGAACTGTAAAATGTTATGAGGAAGAACATATACATTTCCTGGGCAAGGATGCGTGCATACAAAGTTGTCCATTTATGAAGTGTAGTTTTTCTGTTTGCTGAATGAGGAATTGCTTTGACCTGGCTGTCTTTATTCTCACACTGGCAAACTTAGCATGTTAGATAGGAGTCAGACATG
>ENSMUSG00000008200.17|Fnbp4
AGAAGGAAAATGGCTCCCAGCACATAGTTTTCATTTTGTTTTATGTTCAGTCTTAACCAGATTTAAACTGTTGTCAAATGAACTGTAAAATGTTATGAGGAAGAACATATACATTTCCTGGGCAAGGATGCGTGCATACAAAGTTGTCCATTTATGAAGTGTAGTTTTTCTGTTTGCTGAATGAGGAATTGCTTTGACCTGGCTGTCTTTATTCTCACACTGGCAAACTTAGCATGTTAGATAGGAGTCAGACATGTGAG
>ENSMUSG00000008200.18|Fnbp4
GGAAAATGGCTCCCAGCACATAGTTTTCATTTTGTTTTATGTTCAGTCTTAACCAGATTTAAACTGTTGTCAAATGAACTGTAAAATGTTATGAGGAAGAACATATACATTTCCTGGGCAAGGATGCGTGCATACAAAGTTGTCCATTTATGAAGTGTAGTTTTTCTGTTTGCTGAATGAGGAATTGCTTTGACCTGGCTGTCTTTATTCTCACACTGGCAAACTTAGCATGTTAGATAGGAGTCAGACATGTGAGTCAT
>ENSMUSG00000008200.19|Fnbp4
AATGGCTCCCAGCACATAGTTTTCATTTTGTTTTATGTTCAGTCTTAACCAGATTTAAACTGTTGTCAAATGAACTGTAAAATGTTATGAGGAAGAACATATACATTTCCTGGGCAAGGATGCGTGCATACAAAGTTGTCCATTTATGAAGTGTAGTTTTTCTGTTTGCTGAATGAGGAATTGCTTTGACCTGGCTGTCTTTATTCTCACACTGGCAAACTTAGCATGTTAGATAGGAGTCAGACATGTGAGTCATGGGC
>ENSMUSG00000008200.20|Fnbp4
GCTCCCAGCACATAGTTTTCATTTTGTTTTATGTTCAGTCTTAACCAGATTTAAACTGTTGTCAAATGAACTGTAAAATGTTATGAGGAAGAACATATACATTTCCTGGGCAAGGATGCGTGCATACAAAGTTGTCCATTTATGAAGTGTAGTTTTTCTGTTTGCTGAATGAGGAATTGCTTTGACCTGGCTGTCTTTATTCTCACACTGGCAAACTTAGCATGTTAGATAGGAGTCAGACATGTGAGTCATGGGCACGA
>ENSMUSG00000008200.21|Fnbp4
CCAGCACATAGTTTTCATTTTGTTTTATGTTCAGTCTTAACCAGATTTAAACTGTTGTCAAATGAACTGTAAAATGTTATGAGGAAGAACATATACATTTCCTGGGCAAGGATGCGTGCATACAAAGTTGTCCATTTATGAAGTGTAGTTTTTCTGTTTGCTGAATGAGGAATTGCTTTGACCTGGCTGTCTTTATTCTCACACTGGCAAACTTAGCATGTTAGATAGGAGTCAGACATGTGAGTCATGGGCACGAAATC
>ENSMUSG00000008200.22|Fnbp4
CACATAGTTTTCATTTTGTTTTATGTTCAGTCTTAACCAGATTTAAACTGTTGTCAAATGAACTGTAAAATGTTATGAGGAAGAACATATACATTTCCTGGGCAAGGATGCGTGCATACAAAGTTGTCCATTTATGAAGTGTAGTTTTTCTGTTTGCTGAATGAGGAATTGCTTTGACCTGGCTGTCTTTATTCTCACACTGGCAAACTTAGCATGTTAGATAGGAGTCAGACATGTGAGTCATGGGCACGAAATCTCTG
>ENSMUSG00000008200.23|Fnbp4
TAGTTTTCATTTTGTTTTATGTTCAGTCTTAACCAGATTTAAACTGTTGTCAAATGAACTGTAAAATGTTATGAGGAAGAACATATACATTTCCTGGGCAAGGATGCGTGCATACAAAGTTGTCCATTTATGAAGTGTAGTTTTTCTGTTTGCTGAATGAGGAATTGCTTTGACCTGGCTGTCTTTATTCTCACACTGGCAAACTTAGCATGTTAGATAGGAGTCAGACATGTGAGTCATGGGCACGAAATCTCTGTATA
>ENSMUSG00000008200.24|Fnbp4
TTTCATTTTGTTTTATGTTCAGTCTTAACCAGATTTAAACTGTTGTCAAATGAACTGTAAAATGTTATGAGGAAGAACATATACATTTCCTGGGCAAGGATGCGTGCATACAAAGTTGTCCATTTATGAAGTGTAGTTTTTCTGTTTGCTGAATGAGGAATTGCTTTGACCTGGCTGTCTTTATTCTCACACTGGCAAACTTAGCATGTTAGATAGGAGTCAGACATGTGAGTCATGGGCACGAAATCTCTGTATAGGAC
>ENSMUSG00000008200.25|Fnbp4
ATTTTGTTTTATGTTCAGTCTTAACCAGATTTAAACTGTTGTCAAATGAACTGTAAAATGTTATGAGGAAGAACATATACATTTCCTGGGCAAGGATGCGTGCATACAAAGTTGTCCATTTATGAAGTGTAGTTTTTCTGTTTGCTGAATGAGGAATTGCTTTGACCTGGCTGTCTTTATTCTCACACTGGCAAACTTAGCATGTTAGATAGGAGTCAGACATGTGAGTCATGGGCACGAAATCTCTGTATAGGACTTGC
>ENSMUSG00000008200.26|Fnbp4
TGTTTTATGTTCAGTCTTAACCAGATTTAAACTGTTGTCAAATGAACTGTAAAATGTTATGAGGAAGAACATATACATTTCCTGGGCAAGGATGCGTGCATACAAAGTTGTCCATTTATGAAGTGTAGTTTTTCTGTTTGCTGAATGAGGAATTGCTTTGACCTGGCTGTCTTTATTCTCACACTGGCAAACTTAGCATGTTAGATAGGAGTCAGACATGTGAGTCATGGGCACGAAATCTCTGTATAGGACTTGCTGGC
>ENSMUSG00000008200.27|Fnbp4
TTATGTTCAGTCTTAACCAGATTTAAACTGTTGTCAAATGAACTGTAAAATGTTATGAGGAAGAACATATACATTTCCTGGGCAAGGATGCGTGCATACAAAGTTGTCCATTTATGAAGTGTAGTTTTTCTGTTTGCTGAATGAGGAATTGCTTTGACCTGGCTGTCTTTATTCTCACACTGGCAAACTTAGCATGTTAGATAGGAGTCAGACATGTGAGTCATGGGCACGAAATCTCTGTATAGGACTTGCTGGCAAAA
>ENSMUSG00000008200.28|Fnbp4
GTTCAGTCTTAACCAGATTTAAACTGTTGTCAAATGAACTGTAAAATGTTATGAGGAAGAACATATACATTTCCTGGGCAAGGATGCGTGCATACAAAGTTGTCCATTTATGAAGTGTAGTTTTTCTGTTTGCTGAATGAGGAATTGCTTTGACCTGGCTGTCTTTATTCTCACACTGGCAAACTTAGCATGTTAGATAGGAGTCAGACATGTGAGTCATGGGCACGAAATCTCTGTATAGGACTTGCTGGCAAAAGTGA
>ENSMUSG00000008200.29|Fnbp4
AGTCTTAACCAGATTTAAACTGTTGTCAAATGAACTGTAAAATGTTATGAGGAAGAACATATACATTTCCTGGGCAAGGATGCGTGCATACAAAGTTGTCCATTTATGAAGTGTAGTTTTTCTGTTTGCTGAATGAGGAATTGCTTTGACCTGGCTGTCTTTATTCTCACACTGGCAAACTTAGCATGTTAGATAGGAGTCAGACATGTGAGTCATGGGCACGAAATCTCTGTATAGGACTTGCTGGCAAAAGTGAAGGG
>ENSMUSG00000008200.30|Fnbp4
TTAACCAGATTTAAACTGTTGTCAAATGAACTGTAAAATGTTATGAGGAAGAACATATACATTTCCTGGGCAAGGATGCGTGCATACAAAGTTGTCCATTTATGAAGTGTAGTTTTTCTGTTTGCTGAATGAGGAATTGCTTTGACCTGGCTGTCTTTATTCTCACACTGGCAAACTTAGCATGTTAGATAGGAGTCAGACATGTGAGTCATGGGCACGAAATCTCTGTATAGGACTTGCTGGCAAAAGTGAAGGGCTTT
>ENSMUSG00000008200.31|Fnbp4
CCAGATTTAAACTGTTGTCAAATGAACTGTAAAATGTTATGAGGAAGAACATATACATTTCCTGGGCAAGGATGCGTGCATACAAAGTTGTCCATTTATGAAGTGTAGTTTTTCTGTTTGCTGAATGAGGAATTGCTTTGACCTGGCTGTCTTTATTCTCACACTGGCAAACTTAGCATGTTAGATAGGAGTCAGACATGTGAGTCATGGGCACGAAATCTCTGTATAGGACTTGCTGGCAAAAGTGAAGGGCTTTCCTG
>ENSMUSG00000008200.32|Fnbp4
ATTTAAACTGTTGTCAAATGAACTGTAAAATGTTATGAGGAAGAACATATACATTTCCTGGGCAAGGATGCGTGCATACAAAGTTGTCCATTTATGAAGTGTAGTTTTTCTGTTTGCTGAATGAGGAATTGCTTTGACCTGGCTGTCTTTATTCTCACACTGGCAAACTTAGCATGTTAGATAGGAGTCAGACATGTGAGTCATGGGCACGAAATCTCTGTATAGGACTTGCTGGCAAAAGTGAAGGGCTTTCCTGCCCA
>ENSMUSG00000008200.33|Fnbp4
AAACTGTTGTCAAATGAACTGTAAAATGTTATGAGGAAGAACATATACATTTCCTGGGCAAGGATGCGTGCATACAAAGTTGTCCATTTATGAAGTGTAGTTTTTCTGTTTGCTGAATGAGGAATTGCTTTGACCTGGCTGTCTTTATTCTCACACTGGCAAACTTAGCATGTTAGATAGGAGTCAGACATGTGAGTCATGGGCACGAAATCTCTGTATAGGACTTGCTGGCAAAAGTGAAGGGCTTTCCTGCCCAGTAG
>ENSMUSG00000008200.34|Fnbp4
TGTTGTCAAATGAACTGTAAAATGTTATGAGGAAGAACATATACATTTCCTGGGCAAGGATGCGTGCATACAAAGTTGTCCATTTATGAAGTGTAGTTTTTCTGTTTGCTGAATGAGGAATTGCTTTGACCTGGCTGTCTTTATTCTCACACTGGCAAACTTAGCATGTTAGATAGGAGTCAGACATGTGAGTCATGGGCACGAAATCTCTGTATAGGACTTGCTGGCAAAAGTGAAGGGCTTTCCTGCCCAGTAGAGGC
>ENSMUSG00000008200.35|Fnbp4
GTCAAATGAACTGTAAAATGTTATGAGGAAGAACATATACATTTCCTGGGCAAGGATGCGTGCATACAAAGTTGTCCATTTATGAAGTGTAGTTTTTCTGTTTGCTGAATGAGGAATTGCTTTGACCTGGCTGTCTTTATTCTCACACTGGCAAACTTAGCATGTTAGATAGGAGTCAGACATGTGAGTCATGGGCACGAAATCTCTGTATAGGACTTGCTGGCAAAAGTGAAGGGCTTTCCTGCCCAGTAGAGGCTTGT
>ENSMUSG00000008200.36|Fnbp4
AATGAACTGTAAAATGTTATGAGGAAGAACATATACATTTCCTGGGCAAGGATGCGTGCATACAAAGTTGTCCATTTATGAAGTGTAGTTTTTCTGTTTGCTGAATGAGGAATTGCTTTGACCTGGCTGTCTTTATTCTCACACTGGCAAACTTAGCATGTTAGATAGGAGTCAGACATGTGAGTCATGGGCACGAAATCTCTGTATAGGACTTGCTGGCAAAAGTGAAGGGCTTTCCTGCCCAGTAGAGGCTTGTTTAG
>ENSMUSG00000008200.37|Fnbp4
AACTGTAAAATGTTATGAGGAAGAACATATACATTTCCTGGGCAAGGATGCGTGCATACAAAGTTGTCCATTTATGAAGTGTAGTTTTTCTGTTTGCTGAATGAGGAATTGCTTTGACCTGGCTGTCTTTATTCTCACACTGGCAAACTTAGCATGTTAGATAGGAGTCAGACATGTGAGTCATGGGCACGAAATCTCTGTATAGGACTTGCTGGCAAAAGTGAAGGGCTTTCCTGCCCAGTAGAGGCTTGTTTAGTTCT
>ENSMUSG00000008200.38|Fnbp4
GTAAAATGTTATGAGGAAGAACATATACATTTCCTGGGCAAGGATGCGTGCATACAAAGTTGTCCATTTATGAAGTGTAGTTTTTCTGTTTGCTGAATGAGGAATTGCTTTGACCTGGCTGTCTTTATTCTCACACTGGCAAACTTAGCATGTTAGATAGGAGTCAGACATGTGAGTCATGGGCACGAAATCTCTGTATAGGACTTGCTGGCAAAAGTGAAGGGCTTTCCTGCCCAGTAGAGGCTTGTTTAGTTCTAGTG
>ENSMUSG00000008200.39|Fnbp4
AATGTTATGAGGAAGAACATATACATTTCCTGGGCAAGGATGCGTGCATACAAAGTTGTCCATTTATGAAGTGTAGTTTTTCTGTTTGCTGAATGAGGAATTGCTTTGACCTGGCTGTCTTTATTCTCACACTGGCAAACTTAGCATGTTAGATAGGAGTCAGACATGTGAGTCATGGGCACGAAATCTCTGTATAGGACTTGCTGGCAAAAGTGAAGGGCTTTCCTGCCCAGTAGAGGCTTGTTTAGTTCTAGTGTGGC
>ENSMUSG00000008200.40|Fnbp4
TTATGAGGAAGAACATATACATTTCCTGGGCAAGGATGCGTGCATACAAAGTTGTCCATTTATGAAGTGTAGTTTTTCTGTTTGCTGAATGAGGAATTGCTTTGACCTGGCTGTCTTTATTCTCACACTGGCAAACTTAGCATGTTAGATAGGAGTCAGACATGTGAGTCATGGGCACGAAATCTCTGTATAGGACTTGCTGGCAAAAGTGAAGGGCTTTCCTGCCCAGTAGAGGCTTGTTTAGTTCTAGTGTGGCACTC
>ENSMUSG00000008200.41|Fnbp4
GAGGAAGAACATATACATTTCCTGGGCAAGGATGCGTGCATACAAAGTTGTCCATTTATGAAGTGTAGTTTTTCTGTTTGCTGAATGAGGAATTGCTTTGACCTGGCTGTCTTTATTCTCACACTGGCAAACTTAGCATGTTAGATAGGAGTCAGACATGTGAGTCATGGGCACGAAATCTCTGTATAGGACTTGCTGGCAAAAGTGAAGGGCTTTCCTGCCCAGTAGAGGCTTGTTTAGTTCTAGTGTGGCACTCTCCC
>ENSMUSG00000008200.42|Fnbp4
AAGAACATATACATTTCCTGGGCAAGGATGCGTGCATACAAAGTTGTCCATTTATGAAGTGTAGTTTTTCTGTTTGCTGAATGAGGAATTGCTTTGACCTGGCTGTCTTTATTCTCACACTGGCAAACTTAGCATGTTAGATAGGAGTCAGACATGTGAGTCATGGGCACGAAATCTCTGTATAGGACTTGCTGGCAAAAGTGAAGGGCTTTCCTGCCCAGTAGAGGCTTGTTTAGTTCTAGTGTGGCACTCTCCCTCCC
>ENSMUSG00000008200.43|Fnbp4
ACATATACATTTCCTGGGCAAGGATGCGTGCATACAAAGTTGTCCATTTATGAAGTGTAGTTTTTCTGTTTGCTGAATGAGGAATTGCTTTGACCTGGCTGTCTTTATTCTCACACTGGCAAACTTAGCATGTTAGATAGGAGTCAGACATGTGAGTCATGGGCACGAAATCTCTGTATAGGACTTGCTGGCAAAAGTGAAGGGCTTTCCTGCCCAGTAGAGGCTTGTTTAGTTCTAGTGTGGCACTCTCCCTCCCTTCT
>ENSMUSG00000008200.44|Fnbp4
ATACATTTCCTGGGCAAGGATGCGTGCATACAAAGTTGTCCATTTATGAAGTGTAGTTTTTCTGTTTGCTGAATGAGGAATTGCTTTGACCTGGCTGTCTTTATTCTCACACTGGCAAACTTAGCATGTTAGATAGGAGTCAGACATGTGAGTCATGGGCACGAAATCTCTGTATAGGACTTGCTGGCAAAAGTGAAGGGCTTTCCTGCCCAGTAGAGGCTTGTTTAGTTCTAGTGTGGCACTCTCCCTCCCTTCTCCTC
>ENSMUSG00000008200.45|Fnbp4
ATTTCCTGGGCAAGGATGCGTGCATACAAAGTTGTCCATTTATGAAGTGTAGTTTTTCTGTTTGCTGAATGAGGAATTGCTTTGACCTGGCTGTCTTTATTCTCACACTGGCAAACTTAGCATGTTAGATAGGAGTCAGACATGTGAGTCATGGGCACGAAATCTCTGTATAGGACTTGCTGGCAAAAGTGAAGGGCTTTCCTGCCCAGTAGAGGCTTGTTTAGTTCTAGTGTGGCACTCTCCCTCCCTTCTCCTCCAAA
>ENSMUSG00000008200.46|Fnbp4
CCTGGGCAAGGATGCGTGCATACAAAGTTGTCCATTTATGAAGTGTAGTTTTTCTGTTTGCTGAATGAGGAATTGCTTTGACCTGGCTGTCTTTATTCTCACACTGGCAAACTTAGCATGTTAGATAGGAGTCAGACATGTGAGTCATGGGCACGAAATCTCTGTATAGGACTTGCTGGCAAAAGTGAAGGGCTTTCCTGCCCAGTAGAGGCTTGTTTAGTTCTAGTGTGGCACTCTCCCTCCCTTCTCCTCCAAACAAG
>ENSMUSG00000008200.47|Fnbp4
GGCAAGGATGCGTGCATACAAAGTTGTCCATTTATGAAGTGTAGTTTTTCTGTTTGCTGAATGAGGAATTGCTTTGACCTGGCTGTCTTTATTCTCACACTGGCAAACTTAGCATGTTAGATAGGAGTCAGACATGTGAGTCATGGGCACGAAATCTCTGTATAGGACTTGCTGGCAAAAGTGAAGGGCTTTCCTGCCCAGTAGAGGCTTGTTTAGTTCTAGTGTGGCACTCTCCCTCCCTTCTCCTCCAAACAAGTGCA
>ENSMUSG00000008200.48|Fnbp4
AGGATGCGTGCATACAAAGTTGTCCATTTATGAAGTGTAGTTTTTCTGTTTGCTGAATGAGGAATTGCTTTGACCTGGCTGTCTTTATTCTCACACTGGCAAACTTAGCATGTTAGATAGGAGTCAGACATGTGAGTCATGGGCACGAAATCTCTGTATAGGACTTGCTGGCAAAAGTGAAGGGCTTTCCTGCCCAGTAGAGGCTTGTTTAGTTCTAGTGTGGCACTCTCCCTCCCTTCTCCTCCAAACAAGTGCAATTA
>ENSMUSG00000008200.49|Fnbp4
TGCGTGCATACAAAGTTGTCCATTTATGAAGTGTAGTTTTTCTGTTTGCTGAATGAGGAATTGCTTTGACCTGGCTGTCTTTATTCTCACACTGGCAAACTTAGCATGTTAGATAGGAGTCAGACATGTGAGTCATGGGCACGAAATCTCTGTATAGGACTTGCTGGCAAAAGTGAAGGGCTTTCCTGCCCAGTAGAGGCTTGTTTAGTTCTAGTGTGGCACTCTCCCTCCCTTCTCCTCCAAACAAGTGCAATTAAGGC
>ENSMUSG00000008200.50|Fnbp4
TGCATACAAAGTTGTCCATTTATGAAGTGTAGTTTTTCTGTTTGCTGAATGAGGAATTGCTTTGACCTGGCTGTCTTTATTCTCACACTGGCAAACTTAGCATGTTAGATAGGAGTCAGACATGTGAGTCATGGGCACGAAATCTCTGTATAGGACTTGCTGGCAAAAGTGAAGGGCTTTCCTGCCCAGTAGAGGCTTGTTTAGTTCTAGTGTGGCACTCTCCCTCCCTTCTCCTCCAAACAAGTGCAATTAAGGCAGCT
>ENSMUSG00000008200.51|Fnbp4
TACAAAGTTGTCCATTTATGAAGTGTAGTTTTTCTGTTTGCTGAATGAGGAATTGCTTTGACCTGGCTGTCTTTATTCTCACACTGGCAAACTTAGCATGTTAGATAGGAGTCAGACATGTGAGTCATGGGCACGAAATCTCTGTATAGGACTTGCTGGCAAAAGTGAAGGGCTTTCCTGCCCAGTAGAGGCTTGTTTAGTTCTAGTGTGGCACTCTCCCTCCCTTCTCCTCCAAACAAGTGCAATTAAGGCAGCTCTGT
>ENSMUSG00000008200.52|Fnbp4
AAGTTGTCCATTTATGAAGTGTAGTTTTTCTGTTTGCTGAATGAGGAATTGCTTTGACCTGGCTGTCTTTATTCTCACACTGGCAAACTTAGCATGTTAGATAGGAGTCAGACATGTGAGTCATGGGCACGAAATCTCTGTATAGGACTTGCTGGCAAAAGTGAAGGGCTTTCCTGCCCAGTAGAGGCTTGTTTAGTTCTAGTGTGGCACTCTCCCTCCCTTCTCCTCCAAACAAGTGCAATTAAGGCAGCTCTGTATCC
>ENSMUSG00000008200.53|Fnbp4
TGTCCATTTATGAAGTGTAGTTTTTCTGTTTGCTGAATGAGGAATTGCTTTGACCTGGCTGTCTTTATTCTCACACTGGCAAACTTAGCATGTTAGATAGGAGTCAGACATGTGAGTCATGGGCACGAAATCTCTGTATAGGACTTGCTGGCAAAAGTGAAGGGCTTTCCTGCCCAGTAGAGGCTTGTTTAGTTCTAGTGTGGCACTCTCCCTCCCTTCTCCTCCAAACAAGTGCAATTAAGGCAGCTCTGTATCCTCCC
>ENSMUSG00000008200.54|Fnbp4
CATTTATGAAGTGTAGTTTTTCTGTTTGCTGAATGAGGAATTGCTTTGACCTGGCTGTCTTTATTCTCACACTGGCAAACTTAGCATGTTAGATAGGAGTCAGACATGTGAGTCATGGGCACGAAATCTCTGTATAGGACTTGCTGGCAAAAGTGAAGGGCTTTCCTGCCCAGTAGAGGCTTGTTTAGTTCTAGTGTGGCACTCTCCCTCCCTTCTCCTCCAAACAAGTGCAATTAAGGCAGCTCTGTATCCTCCCTTGC
>ENSMUSG00000008200.55|Fnbp4
TATGAAGTGTAGTTTTTCTGTTTGCTGAATGAGGAATTGCTTTGACCTGGCTGTCTTTATTCTCACACTGGCAAACTTAGCATGTTAGATAGGAGTCAGACATGTGAGTCATGGGCACGAAATCTCTGTATAGGACTTGCTGGCAAAAGTGAAGGGCTTTCCTGCCCAGTAGAGGCTTGTTTAGTTCTAGTGTGGCACTCTCCCTCCCTTCTCCTCCAAACAAGTGCAATTAAGGCAGCTCTGTATCCTCCCTTGCTTGA
>ENSMUSG00000008200.56|Fnbp4
AAGTGTAGTTTTTCTGTTTGCTGAATGAGGAATTGCTTTGACCTGGCTGTCTTTATTCTCACACTGGCAAACTTAGCATGTTAGATAGGAGTCAGACATGTGAGTCATGGGCACGAAATCTCTGTATAGGACTTGCTGGCAAAAGTGAAGGGCTTTCCTGCCCAGTAGAGGCTTGTTTAGTTCTAGTGTGGCACTCTCCCTCCCTTCTCCTCCAAACAAGTGCAATTAAGGCAGCTCTGTATCCTCCCTTGCTTGACCAT
>ENSMUSG00000008200.57|Fnbp4
GTAGTTTTTCTGTTTGCTGAATGAGGAATTGCTTTGACCTGGCTGTCTTTATTCTCACACTGGCAAACTTAGCATGTTAGATAGGAGTCAGACATGTGAGTCATGGGCACGAAATCTCTGTATAGGACTTGCTGGCAAAAGTGAAGGGCTTTCCTGCCCAGTAGAGGCTTGTTTAGTTCTAGTGTGGCACTCTCCCTCCCTTCTCCTCCAAACAAGTGCAATTAAGGCAGCTCTGTATCCTCCCTTGCTTGACCATCAGG
>ENSMUSG00000008200.58|Fnbp4
TTTTTCTGTTTGCTGAATGAGGAATTGCTTTGACCTGGCTGTCTTTATTCTCACACTGGCAAACTTAGCATGTTAGATAGGAGTCAGACATGTGAGTCATGGGCACGAAATCTCTGTATAGGACTTGCTGGCAAAAGTGAAGGGCTTTCCTGCCCAGTAGAGGCTTGTTTAGTTCTAGTGTGGCACTCTCCCTCCCTTCTCCTCCAAACAAGTGCAATTAAGGCAGCTCTGTATCCTCCCTTGCTTGACCATCAGGATCT
>ENSMUSG00000008200.59|Fnbp4
TCTGTTTGCTGAATGAGGAATTGCTTTGACCTGGCTGTCTTTATTCTCACACTGGCAAACTTAGCATGTTAGATAGGAGTCAGACATGTGAGTCATGGGCACGAAATCTCTGTATAGGACTTGCTGGCAAAAGTGAAGGGCTTTCCTGCCCAGTAGAGGCTTGTTTAGTTCTAGTGTGGCACTCTCCCTCCCTTCTCCTCCAAACAAGTGCAATTAAGGCAGCTCTGTATCCTCCCTTGCTTGACCATCAGGATCTCTAT
>ENSMUSG00000008200.60|Fnbp4
TTTGCTGAATGAGGAATTGCTTTGACCTGGCTGTCTTTATTCTCACACTGGCAAACTTAGCATGTTAGATAGGAGTCAGACATGTGAGTCATGGGCACGAAATCTCTGTATAGGACTTGCTGGCAAAAGTGAAGGGCTTTCCTGCCCAGTAGAGGCTTGTTTAGTTCTAGTGTGGCACTCTCCCTCCCTTCTCCTCCAAACAAGTGCAATTAAGGCAGCTCTGTATCCTCCCTTGCTTGACCATCAGGATCTCTATCTGA
>ENSMUSG00000008200.61|Fnbp4
CTGAATGAGGAATTGCTTTGACCTGGCTGTCTTTATTCTCACACTGGCAAACTTAGCATGTTAGATAGGAGTCAGACATGTGAGTCATGGGCACGAAATCTCTGTATAGGACTTGCTGGCAAAAGTGAAGGGCTTTCCTGCCCAGTAGAGGCTTGTTTAGTTCTAGTGTGGCACTCTCCCTCCCTTCTCCTCCAAACAAGTGCAATTAAGGCAGCTCTGTATCCTCCCTTGCTTGACCATCAGGATCTCTATCTGACCTC
>ENSMUSG00000008200.62|Fnbp4
ATGAGGAATTGCTTTGACCTGGCTGTCTTTATTCTCACACTGGCAAACTTAGCATGTTAGATAGGAGTCAGACATGTGAGTCATGGGCACGAAATCTCTGTATAGGACTTGCTGGCAAAAGTGAAGGGCTTTCCTGCCCAGTAGAGGCTTGTTTAGTTCTAGTGTGGCACTCTCCCTCCCTTCTCCTCCAAACAAGTGCAATTAAGGCAGCTCTGTATCCTCCCTTGCTTGACCATCAGGATCTCTATCTGACCTCCTCA
>ENSMUSG00000008200.63|Fnbp4
GGAATTGCTTTGACCTGGCTGTCTTTATTCTCACACTGGCAAACTTAGCATGTTAGATAGGAGTCAGACATGTGAGTCATGGGCACGAAATCTCTGTATAGGACTTGCTGGCAAAAGTGAAGGGCTTTCCTGCCCAGTAGAGGCTTGTTTAGTTCTAGTGTGGCACTCTCCCTCCCTTCTCCTCCAAACAAGTGCAATTAAGGCAGCTCTGTATCCTCCCTTGCTTGACCATCAGGATCTCTATCTGACCTCCTCAAAGT
>ENSMUSG00000008200.64|Fnbp4
TTGCTTTGACCTGGCTGTCTTTATTCTCACACTGGCAAACTTAGCATGTTAGATAGGAGTCAGACATGTGAGTCATGGGCACGAAATCTCTGTATAGGACTTGCTGGCAAAAGTGAAGGGCTTTCCTGCCCAGTAGAGGCTTGTTTAGTTCTAGTGTGGCACTCTCCCTCCCTTCTCCTCCAAACAAGTGCAATTAAGGCAGCTCTGTATCCTCCCTTGCTTGACCATCAGGATCTCTATCTGACCTCCTCAAAGTCTGC
>ENSMUSG00000008200.65|Fnbp4
TTTGACCTGGCTGTCTTTATTCTCACACTGGCAAACTTAGCATGTTAGATAGGAGTCAGACATGTGAGTCATGGGCACGAAATCTCTGTATAGGACTTGCTGGCAAAAGTGAAGGGCTTTCCTGCCCAGTAGAGGCTTGTTTAGTTCTAGTGTGGCACTCTCCCTCCCTTCTCCTCCAAACAAGTGCAATTAAGGCAGCTCTGTATCCTCCCTTGCTTGACCATCAGGATCTCTATCTGACCTCCTCAAAGTCTGCTCGC
>ENSMUSG00000008200.66|Fnbp4
ACCTGGCTGTCTTTATTCTCACACTGGCAAACTTAGCATGTTAGATAGGAGTCAGACATGTGAGTCATGGGCACGAAATCTCTGTATAGGACTTGCTGGCAAAAGTGAAGGGCTTTCCTGCCCAGTAGAGGCTTGTTTAGTTCTAGTGTGGCACTCTCCCTCCCTTCTCCTCCAAACAAGTGCAATTAAGGCAGCTCTGTATCCTCCCTTGCTTGACCATCAGGATCTCTATCTGACCTCCTCAAAGTCTGCTCGCCTGA
>ENSMUSG00000008200.67|Fnbp4
GGCTGTCTTTATTCTCACACTGGCAAACTTAGCATGTTAGATAGGAGTCAGACATGTGAGTCATGGGCACGAAATCTCTGTATAGGACTTGCTGGCAAAAGTGAAGGGCTTTCCTGCCCAGTAGAGGCTTGTTTAGTTCTAGTGTGGCACTCTCCCTCCCTTCTCCTCCAAACAAGTGCAATTAAGGCAGCTCTGTATCCTCCCTTGCTTGACCATCAGGATCTCTATCTGACCTCCTCAAAGTCTGCTCGCCTGAAGTG
>ENSMUSG00000008200.68|Fnbp4
GTCTTTATTCTCACACTGGCAAACTTAGCATGTTAGATAGGAGTCAGACATGTGAGTCATGGGCACGAAATCTCTGTATAGGACTTGCTGGCAAAAGTGAAGGGCTTTCCTGCCCAGTAGAGGCTTGTTTAGTTCTAGTGTGGCACTCTCCCTCCCTTCTCCTCCAAACAAGTGCAATTAAGGCAGCTCTGTATCCTCCCTTGCTTGACCATCAGGATCTCTATCTGACCTCCTCAAAGTCTGCTCGCCTGAAGTGTTGA
>ENSMUSG00000008200.69|Fnbp4
TTATTCTCACACTGGCAAACTTAGCATGTTAGATAGGAGTCAGACATGTGAGTCATGGGCACGAAATCTCTGTATAGGACTTGCTGGCAAAAGTGAAGGGCTTTCCTGCCCAGTAGAGGCTTGTTTAGTTCTAGTGTGGCACTCTCCCTCCCTTCTCCTCCAAACAAGTGCAATTAAGGCAGCTCTGTATCCTCCCTTGCTTGACCATCAGGATCTCTATCTGACCTCCTCAAAGTCTGCTCGCCTGAAGTGTTGATCTG
>ENSMUSG00000008200.70|Fnbp4
TCTCACACTGGCAAACTTAGCATGTTAGATAGGAGTCAGACATGTGAGTCATGGGCACGAAATCTCTGTATAGGACTTGCTGGCAAAAGTGAAGGGCTTTCCTGCCCAGTAGAGGCTTGTTTAGTTCTAGTGTGGCACTCTCCCTCCCTTCTCCTCCAAACAAGTGCAATTAAGGCAGCTCTGTATCCTCCCTTGCTTGACCATCAGGATCTCTATCTGACCTCCTCAAAGTCTGCTCGCCTGAAGTGTTGATCTGTGCT
>ENSMUSG00000008200.71|Fnbp4
ACACTGGCAAACTTAGCATGTTAGATAGGAGTCAGACATGTGAGTCATGGGCACGAAATCTCTGTATAGGACTTGCTGGCAAAAGTGAAGGGCTTTCCTGCCCAGTAGAGGCTTGTTTAGTTCTAGTGTGGCACTCTCCCTCCCTTCTCCTCCAAACAAGTGCAATTAAGGCAGCTCTGTATCCTCCCTTGCTTGACCATCAGGATCTCTATCTGACCTCCTCAAAGTCTGCTCGCCTGAAGTGTTGATCTGTGCTGATG
>ENSMUSG00000008200.72|Fnbp4
TGGCAAACTTAGCATGTTAGATAGGAGTCAGACATGTGAGTCATGGGCACGAAATCTCTGTATAGGACTTGCTGGCAAAAGTGAAGGGCTTTCCTGCCCAGTAGAGGCTTGTTTAGTTCTAGTGTGGCACTCTCCCTCCCTTCTCCTCCAAACAAGTGCAATTAAGGCAGCTCTGTATCCTCCCTTGCTTGACCATCAGGATCTCTATCTGACCTCCTCAAAGTCTGCTCGCCTGAAGTGTTGATCTGTGCTGATGGCCA
>ENSMUSG00000008200.73|Fnbp4
AAACTTAGCATGTTAGATAGGAGTCAGACATGTGAGTCATGGGCACGAAATCTCTGTATAGGACTTGCTGGCAAAAGTGAAGGGCTTTCCTGCCCAGTAGAGGCTTGTTTAGTTCTAGTGTGGCACTCTCCCTCCCTTCTCCTCCAAACAAGTGCAATTAAGGCAGCTCTGTATCCTCCCTTGCTTGACCATCAGGATCTCTATCTGACCTCCTCAAAGTCTGCTCGCCTGAAGTGTTGATCTGTGCTGATGGCCACACA
>ENSMUSG00000008200.74|Fnbp4
TTAGCATGTTAGATAGGAGTCAGACATGTGAGTCATGGGCACGAAATCTCTGTATAGGACTTGCTGGCAAAAGTGAAGGGCTTTCCTGCCCAGTAGAGGCTTGTTTAGTTCTAGTGTGGCACTCTCCCTCCCTTCTCCTCCAAACAAGTGCAATTAAGGCAGCTCTGTATCCTCCCTTGCTTGACCATCAGGATCTCTATCTGACCTCCTCAAAGTCTGCTCGCCTGAAGTGTTGATCTGTGCTGATGGCCACACACACC
>ENSMUSG00000008200.75|Fnbp4
CATGTTAGATAGGAGTCAGACATGTGAGTCATGGGCACGAAATCTCTGTATAGGACTTGCTGGCAAAAGTGAAGGGCTTTCCTGCCCAGTAGAGGCTTGTTTAGTTCTAGTGTGGCACTCTCCCTCCCTTCTCCTCCAAACAAGTGCAATTAAGGCAGCTCTGTATCCTCCCTTGCTTGACCATCAGGATCTCTATCTGACCTCCTCAAAGTCTGCTCGCCTGAAGTGTTGATCTGTGCTGATGGCCACACACACCCTAG
>ENSMUSG00000008200.76|Fnbp4
TTAGATAGGAGTCAGACATGTGAGTCATGGGCACGAAATCTCTGTATAGGACTTGCTGGCAAAAGTGAAGGGCTTTCCTGCCCAGTAGAGGCTTGTTTAGTTCTAGTGTGGCACTCTCCCTCCCTTCTCCTCCAAACAAGTGCAATTAAGGCAGCTCTGTATCCTCCCTTGCTTGACCATCAGGATCTCTATCTGACCTCCTCAAAGTCTGCTCGCCTGAAGTGTTGATCTGTGCTGATGGCCACACACACCCTAGAATG
>ENSMUSG00000008200.77|Fnbp4
ATAGGAGTCAGACATGTGAGTCATGGGCACGAAATCTCTGTATAGGACTTGCTGGCAAAAGTGAAGGGCTTTCCTGCCCAGTAGAGGCTTGTTTAGTTCTAGTGTGGCACTCTCCCTCCCTTCTCCTCCAAACAAGTGCAATTAAGGCAGCTCTGTATCCTCCCTTGCTTGACCATCAGGATCTCTATCTGACCTCCTCAAAGTCTGCTCGCCTGAAGTGTTGATCTGTGCTGATGGCCACACACACCCTAGAATGCTCG
>ENSMUSG00000008200.78|Fnbp4
GAGTCAGACATGTGAGTCATGGGCACGAAATCTCTGTATAGGACTTGCTGGCAAAAGTGAAGGGCTTTCCTGCCCAGTAGAGGCTTGTTTAGTTCTAGTGTGGCACTCTCCCTCCCTTCTCCTCCAAACAAGTGCAATTAAGGCAGCTCTGTATCCTCCCTTGCTTGACCATCAGGATCTCTATCTGACCTCCTCAAAGTCTGCTCGCCTGAAGTGTTGATCTGTGCTGATGGCCACACACACCCTAGAATGCTCGCTTT
>ENSMUSG00000008200.79|Fnbp4
CAGACATGTGAGTCATGGGCACGAAATCTCTGTATAGGACTTGCTGGCAAAAGTGAAGGGCTTTCCTGCCCAGTAGAGGCTTGTTTAGTTCTAGTGTGGCACTCTCCCTCCCTTCTCCTCCAAACAAGTGCAATTAAGGCAGCTCTGTATCCTCCCTTGCTTGACCATCAGGATCTCTATCTGACCTCCTCAAAGTCTGCTCGCCTGAAGTGTTGATCTGTGCTGATGGCCACACACACCCTAGAATGCTCGCTTTGCAG
>ENSMUSG00000008200.80|Fnbp4
CATGTGAGTCATGGGCACGAAATCTCTGTATAGGACTTGCTGGCAAAAGTGAAGGGCTTTCCTGCCCAGTAGAGGCTTGTTTAGTTCTAGTGTGGCACTCTCCCTCCCTTCTCCTCCAAACAAGTGCAATTAAGGCAGCTCTGTATCCTCCCTTGCTTGACCATCAGGATCTCTATCTGACCTCCTCAAAGTCTGCTCGCCTGAAGTGTTGATCTGTGCTGATGGCCACACACACCCTAGAATGCTCGCTTTGCAGCACA
>ENSMUSG00000008200.81|Fnbp4
TGAGTCATGGGCACGAAATCTCTGTATAGGACTTGCTGGCAAAAGTGAAGGGCTTTCCTGCCCAGTAGAGGCTTGTTTAGTTCTAGTGTGGCACTCTCCCTCCCTTCTCCTCCAAACAAGTGCAATTAAGGCAGCTCTGTATCCTCCCTTGCTTGACCATCAGGATCTCTATCTGACCTCCTCAAAGTCTGCTCGCCTGAAGTGTTGATCTGTGCTGATGGCCACACACACCCTAGAATGCTCGCTTTGCAGCACAGGCA
>ENSMUSG00000008200.82|Fnbp4
TCATGGGCACGAAATCTCTGTATAGGACTTGCTGGCAAAAGTGAAGGGCTTTCCTGCCCAGTAGAGGCTTGTTTAGTTCTAGTGTGGCACTCTCCCTCCCTTCTCCTCCAAACAAGTGCAATTAAGGCAGCTCTGTATCCTCCCTTGCTTGACCATCAGGATCTCTATCTGACCTCCTCAAAGTCTGCTCGCCTGAAGTGTTGATCTGTGCTGATGGCCACACACACCCTAGAATGCTCGCTTTGCAGCACAGGCAGGAG
>ENSMUSG00000008200.83|Fnbp4
GGGCACGAAATCTCTGTATAGGACTTGCTGGCAAAAGTGAAGGGCTTTCCTGCCCAGTAGAGGCTTGTTTAGTTCTAGTGTGGCACTCTCCCTCCCTTCTCCTCCAAACAAGTGCAATTAAGGCAGCTCTGTATCCTCCCTTGCTTGACCATCAGGATCTCTATCTGACCTCCTCAAAGTCTGCTCGCCTGAAGTGTTGATCTGTGCTGATGGCCACACACACCCTAGAATGCTCGCTTTGCAGCACAGGCAGGAGCAGC
>ENSMUSG00000008200.84|Fnbp4
ACGAAATCTCTGTATAGGACTTGCTGGCAAAAGTGAAGGGCTTTCCTGCCCAGTAGAGGCTTGTTTAGTTCTAGTGTGGCACTCTCCCTCCCTTCTCCTCCAAACAAGTGCAATTAAGGCAGCTCTGTATCCTCCCTTGCTTGACCATCAGGATCTCTATCTGACCTCCTCAAAGTCTGCTCGCCTGAAGTGTTGATCTGTGCTGATGGCCACACACACCCTAGAATGCTCGCTTTGCAGCACAGGCAGGAGCAGCAGCA
>ENSMUSG00000008200.85|Fnbp4
AATCTCTGTATAGGACTTGCTGGCAAAAGTGAAGGGCTTTCCTGCCCAGTAGAGGCTTGTTTAGTTCTAGTGTGGCACTCTCCCTCCCTTCTCCTCCAAACAAGTGCAATTAAGGCAGCTCTGTATCCTCCCTTGCTTGACCATCAGGATCTCTATCTGACCTCCTCAAAGTCTGCTCGCCTGAAGTGTTGATCTGTGCTGATGGCCACACACACCCTAGAATGCTCGCTTTGCAGCACAGGCAGGAGCAGCAGCAAGCA
>ENSMUSG00000008200.86|Fnbp4
TCTGTATAGGACTTGCTGGCAAAAGTGAAGGGCTTTCCTGCCCAGTAGAGGCTTGTTTAGTTCTAGTGTGGCACTCTCCCTCCCTTCTCCTCCAAACAAGTGCAATTAAGGCAGCTCTGTATCCTCCCTTGCTTGACCATCAGGATCTCTATCTGACCTCCTCAAAGTCTGCTCGCCTGAAGTGTTGATCTGTGCTGATGGCCACACACACCCTAGAATGCTCGCTTTGCAGCACAGGCAGGAGCAGCAGCAAGCAGCAG
>ENSMUSG00000008200.87|Fnbp4
TATAGGACTTGCTGGCAAAAGTGAAGGGCTTTCCTGCCCAGTAGAGGCTTGTTTAGTTCTAGTGTGGCACTCTCCCTCCCTTCTCCTCCAAACAAGTGCAATTAAGGCAGCTCTGTATCCTCCCTTGCTTGACCATCAGGATCTCTATCTGACCTCCTCAAAGTCTGCTCGCCTGAAGTGTTGATCTGTGCTGATGGCCACACACACCCTAGAATGCTCGCTTTGCAGCACAGGCAGGAGCAGCAGCAAGCAGCAGGTGT
>ENSMUSG00000008200.88|Fnbp4
GGACTTGCTGGCAAAAGTGAAGGGCTTTCCTGCCCAGTAGAGGCTTGTTTAGTTCTAGTGTGGCACTCTCCCTCCCTTCTCCTCCAAACAAGTGCAATTAAGGCAGCTCTGTATCCTCCCTTGCTTGACCATCAGGATCTCTATCTGACCTCCTCAAAGTCTGCTCGCCTGAAGTGTTGATCTGTGCTGATGGCCACACACACCCTAGAATGCTCGCTTTGCAGCACAGGCAGGAGCAGCAGCAAGCAGCAGGTGTTTAG
>ENSMUSG00000008200.89|Fnbp4
TTGCTGGCAAAAGTGAAGGGCTTTCCTGCCCAGTAGAGGCTTGTTTAGTTCTAGTGTGGCACTCTCCCTCCCTTCTCCTCCAAACAAGTGCAATTAAGGCAGCTCTGTATCCTCCCTTGCTTGACCATCAGGATCTCTATCTGACCTCCTCAAAGTCTGCTCGCCTGAAGTGTTGATCTGTGCTGATGGCCACACACACCCTAGAATGCTCGCTTTGCAGCACAGGCAGGAGCAGCAGCAAGCAGCAGGTGTTTAGATCC
>ENSMUSG00000008200.90|Fnbp4
TGGCAAAAGTGAAGGGCTTTCCTGCCCAGTAGAGGCTTGTTTAGTTCTAGTGTGGCACTCTCCCTCCCTTCTCCTCCAAACAAGTGCAATTAAGGCAGCTCTGTATCCTCCCTTGCTTGACCATCAGGATCTCTATCTGACCTCCTCAAAGTCTGCTCGCCTGAAGTGTTGATCTGTGCTGATGGCCACACACACCCTAGAATGCTCGCTTTGCAGCACAGGCAGGAGCAGCAGCAAGCAGCAGGTGTTTAGATCCTTGG
>ENSMUSG00000008200.91|Fnbp4
AAAAGTGAAGGGCTTTCCTGCCCAGTAGAGGCTTGTTTAGTTCTAGTGTGGCACTCTCCCTCCCTTCTCCTCCAAACAAGTGCAATTAAGGCAGCTCTGTATCCTCCCTTGCTTGACCATCAGGATCTCTATCTGACCTCCTCAAAGTCTGCTCGCCTGAAGTGTTGATCTGTGCTGATGGCCACACACACCCTAGAATGCTCGCTTTGCAGCACAGGCAGGAGCAGCAGCAAGCAGCAGGTGTTTAGATCCTTGGTTTT
>ENSMUSG00000008200.92|Fnbp4
GTGAAGGGCTTTCCTGCCCAGTAGAGGCTTGTTTAGTTCTAGTGTGGCACTCTCCCTCCCTTCTCCTCCAAACAAGTGCAATTAAGGCAGCTCTGTATCCTCCCTTGCTTGACCATCAGGATCTCTATCTGACCTCCTCAAAGTCTGCTCGCCTGAAGTGTTGATCTGTGCTGATGGCCACACACACCCTAGAATGCTCGCTTTGCAGCACAGGCAGGAGCAGCAGCAAGCAGCAGGTGTTTAGATCCTTGGTTTTGAGA
>ENSMUSG00000008200.93|Fnbp4
AGGGCTTTCCTGCCCAGTAGAGGCTTGTTTAGTTCTAGTGTGGCACTCTCCCTCCCTTCTCCTCCAAACAAGTGCAATTAAGGCAGCTCTGTATCCTCCCTTGCTTGACCATCAGGATCTCTATCTGACCTCCTCAAAGTCTGCTCGCCTGAAGTGTTGATCTGTGCTGATGGCCACACACACCCTAGAATGCTCGCTTTGCAGCACAGGCAGGAGCAGCAGCAAGCAGCAGGTGTTTAGATCCTTGGTTTTGAGAAATT
>ENSMUSG00000008200.94|Fnbp4
CTTTCCTGCCCAGTAGAGGCTTGTTTAGTTCTAGTGTGGCACTCTCCCTCCCTTCTCCTCCAAACAAGTGCAATTAAGGCAGCTCTGTATCCTCCCTTGCTTGACCATCAGGATCTCTATCTGACCTCCTCAAAGTCTGCTCGCCTGAAGTGTTGATCTGTGCTGATGGCCACACACACCCTAGAATGCTCGCTTTGCAGCACAGGCAGGAGCAGCAGCAAGCAGCAGGTGTTTAGATCCTTGGTTTTGAGAAATTCCCC
>ENSMUSG00000008200.95|Fnbp4
CCTGCCCAGTAGAGGCTTGTTTAGTTCTAGTGTGGCACTCTCCCTCCCTTCTCCTCCAAACAAGTGCAATTAAGGCAGCTCTGTATCCTCCCTTGCTTGACCATCAGGATCTCTATCTGACCTCCTCAAAGTCTGCTCGCCTGAAGTGTTGATCTGTGCTGATGGCCACACACACCCTAGAATGCTCGCTTTGCAGCACAGGCAGGAGCAGCAGCAAGCAGCAGGTGTTTAGATCCTTGGTTTTGAGAAATTCCCCCCTA
>ENSMUSG00000008200.96|Fnbp4
CCCAGTAGAGGCTTGTTTAGTTCTAGTGTGGCACTCTCCCTCCCTTCTCCTCCAAACAAGTGCAATTAAGGCAGCTCTGTATCCTCCCTTGCTTGACCATCAGGATCTCTATCTGACCTCCTCAAAGTCTGCTCGCCTGAAGTGTTGATCTGTGCTGATGGCCACACACACCCTAGAATGCTCGCTTTGCAGCACAGGCAGGAGCAGCAGCAAGCAGCAGGTGTTTAGATCCTTGGTTTTGAGAAATTCCCCCCTAAGTA
>ENSMUSG00000008200.97|Fnbp4
GTAGAGGCTTGTTTAGTTCTAGTGTGGCACTCTCCCTCCCTTCTCCTCCAAACAAGTGCAATTAAGGCAGCTCTGTATCCTCCCTTGCTTGACCATCAGGATCTCTATCTGACCTCCTCAAAGTCTGCTCGCCTGAAGTGTTGATCTGTGCTGATGGCCACACACACCCTAGAATGCTCGCTTTGCAGCACAGGCAGGAGCAGCAGCAAGCAGCAGGTGTTTAGATCCTTGGTTTTGAGAAATTCCCCCCTAAGTATGTG
>ENSMUSG00000008200.98|Fnbp4
AGGCTTGTTTAGTTCTAGTGTGGCACTCTCCCTCCCTTCTCCTCCAAACAAGTGCAATTAAGGCAGCTCTGTATCCTCCCTTGCTTGACCATCAGGATCTCTATCTGACCTCCTCAAAGTCTGCTCGCCTGAAGTGTTGATCTGTGCTGATGGCCACACACACCCTAGAATGCTCGCTTTGCAGCACAGGCAGGAGCAGCAGCAAGCAGCAGGTGTTTAGATCCTTGGTTTTGAGAAATTCCCCCCTAAGTATGTGGCAA
>ENSMUSG00000008200.99|Fnbp4
TTGTTTAGTTCTAGTGTGGCACTCTCCCTCCCTTCTCCTCCAAACAAGTGCAATTAAGGCAGCTCTGTATCCTCCCTTGCTTGACCATCAGGATCTCTATCTGACCTCCTCAAAGTCTGCTCGCCTGAAGTGTTGATCTGTGCTGATGGCCACACACACCCTAGAATGCTCGCTTTGCAGCACAGGCAGGAGCAGCAGCAAGCAGCAGGTGTTTAGATCCTTGGTTTTGAGAAATTCCCCCCTAAGTATGTGGCAATAAG
>ENSMUSG00000008200.100|Fnbp4
TTAGTTCTAGTGTGGCACTCTCCCTCCCTTCTCCTCCAAACAAGTGCAATTAAGGCAGCTCTGTATCCTCCCTTGCTTGACCATCAGGATCTCTATCTGACCTCCTCAAAGTCTGCTCGCCTGAAGTGTTGATCTGTGCTGATGGCCACACACACCCTAGAATGCTCGCTTTGCAGCACAGGCAGGAGCAGCAGCAAGCAGCAGGTGTTTAGATCCTTGGTTTTGAGAAATTCCCCCCTAAGTATGTGGCAATAAGTATA
>ENSMUSG00000008200.101|Fnbp4
TTCTAGTGTGGCACTCTCCCTCCCTTCTCCTCCAAACAAGTGCAATTAAGGCAGCTCTGTATCCTCCCTTGCTTGACCATCAGGATCTCTATCTGACCTCCTCAAAGTCTGCTCGCCTGAAGTGTTGATCTGTGCTGATGGCCACACACACCCTAGAATGCTCGCTTTGCAGCACAGGCAGGAGCAGCAGCAAGCAGCAGGTGTTTAGATCCTTGGTTTTGAGAAATTCCCCCCTAAGTATGTGGCAATAAGTATAAGCC
>ENSMUSG00000008200.102|Fnbp4
AGTGTGGCACTCTCCCTCCCTTCTCCTCCAAACAAGTGCAATTAAGGCAGCTCTGTATCCTCCCTTGCTTGACCATCAGGATCTCTATCTGACCTCCTCAAAGTCTGCTCGCCTGAAGTGTTGATCTGTGCTGATGGCCACACACACCCTAGAATGCTCGCTTTGCAGCACAGGCAGGAGCAGCAGCAAGCAGCAGGTGTTTAGATCCTTGGTTTTGAGAAATTCCCCCCTAAGTATGTGGCAATAAGTATAAGCCACTT
>ENSMUSG00000008200.103|Fnbp4
TGGCACTCTCCCTCCCTTCTCCTCCAAACAAGTGCAATTAAGGCAGCTCTGTATCCTCCCTTGCTTGACCATCAGGATCTCTATCTGACCTCCTCAAAGTCTGCTCGCCTGAAGTGTTGATCTGTGCTGATGGCCACACACACCCTAGAATGCTCGCTTTGCAGCACAGGCAGGAGCAGCAGCAAGCAGCAGGTGTTTAGATCCTTGGTTTTGAGAAATTCCCCCCTAAGTATGTGGCAATAAGTATAAGCCACTTTGTG
>ENSMUSG00000008200.104|Fnbp4
ACTCTCCCTCCCTTCTCCTCCAAACAAGTGCAATTAAGGCAGCTCTGTATCCTCCCTTGCTTGACCATCAGGATCTCTATCTGACCTCCTCAAAGTCTGCTCGCCTGAAGTGTTGATCTGTGCTGATGGCCACACACACCCTAGAATGCTCGCTTTGCAGCACAGGCAGGAGCAGCAGCAAGCAGCAGGTGTTTAGATCCTTGGTTTTGAGAAATTCCCCCCTAAGTATGTGGCAATAAGTATAAGCCACTTTGTGTATT
>ENSMUSG00000008200.105|Fnbp4
TCCCTCCCTTCTCCTCCAAACAAGTGCAATTAAGGCAGCTCTGTATCCTCCCTTGCTTGACCATCAGGATCTCTATCTGACCTCCTCAAAGTCTGCTCGCCTGAAGTGTTGATCTGTGCTGATGGCCACACACACCCTAGAATGCTCGCTTTGCAGCACAGGCAGGAGCAGCAGCAAGCAGCAGGTGTTTAGATCCTTGGTTTTGAGAAATTCCCCCCTAAGTATGTGGCAATAAGTATAAGCCACTTTGTGTATTGTCT
>ENSMUSG00000008200.106|Fnbp4
TCCCTTCTCCTCCAAACAAGTGCAATTAAGGCAGCTCTGTATCCTCCCTTGCTTGACCATCAGGATCTCTATCTGACCTCCTCAAAGTCTGCTCGCCTGAAGTGTTGATCTGTGCTGATGGCCACACACACCCTAGAATGCTCGCTTTGCAGCACAGGCAGGAGCAGCAGCAAGCAGCAGGTGTTTAGATCCTTGGTTTTGAGAAATTCCCCCCTAAGTATGTGGCAATAAGTATAAGCCACTTTGTGTATTGTCTTCAT
>ENSMUSG00000008200.107|Fnbp4
TTCTCCTCCAAACAAGTGCAATTAAGGCAGCTCTGTATCCTCCCTTGCTTGACCATCAGGATCTCTATCTGACCTCCTCAAAGTCTGCTCGCCTGAAGTGTTGATCTGTGCTGATGGCCACACACACCCTAGAATGCTCGCTTTGCAGCACAGGCAGGAGCAGCAGCAAGCAGCAGGTGTTTAGATCCTTGGTTTTGAGAAATTCCCCCCTAAGTATGTGGCAATAAGTATAAGCCACTTTGTGTATTGTCTTCATTGTC
>ENSMUSG00000008200.108|Fnbp4
CCTCCAAACAAGTGCAATTAAGGCAGCTCTGTATCCTCCCTTGCTTGACCATCAGGATCTCTATCTGACCTCCTCAAAGTCTGCTCGCCTGAAGTGTTGATCTGTGCTGATGGCCACACACACCCTAGAATGCTCGCTTTGCAGCACAGGCAGGAGCAGCAGCAAGCAGCAGGTGTTTAGATCCTTGGTTTTGAGAAATTCCCCCCTAAGTATGTGGCAATAAGTATAAGCCACTTTGTGTATTGTCTTCATTGTCTTAC
>ENSMUSG00000008200.109|Fnbp4
CAAACAAGTGCAATTAAGGCAGCTCTGTATCCTCCCTTGCTTGACCATCAGGATCTCTATCTGACCTCCTCAAAGTCTGCTCGCCTGAAGTGTTGATCTGTGCTGATGGCCACACACACCCTAGAATGCTCGCTTTGCAGCACAGGCAGGAGCAGCAGCAAGCAGCAGGTGTTTAGATCCTTGGTTTTGAGAAATTCCCCCCTAAGTATGTGGCAATAAGTATAAGCCACTTTGTGTATTGTCTTCATTGTCTTACCCAC
>ENSMUSG00000008200.110|Fnbp4
CAAGTGCAATTAAGGCAGCTCTGTATCCTCCCTTGCTTGACCATCAGGATCTCTATCTGACCTCCTCAAAGTCTGCTCGCCTGAAGTGTTGATCTGTGCTGATGGCCACACACACCCTAGAATGCTCGCTTTGCAGCACAGGCAGGAGCAGCAGCAAGCAGCAGGTGTTTAGATCCTTGGTTTTGAGAAATTCCCCCCTAAGTATGTGGCAATAAGTATAAGCCACTTTGTGTATTGTCTTCATTGTCTTACCCACTTCA
>ENSMUSG00000008200.111|Fnbp4
TGCAATTAAGGCAGCTCTGTATCCTCCCTTGCTTGACCATCAGGATCTCTATCTGACCTCCTCAAAGTCTGCTCGCCTGAAGTGTTGATCTGTGCTGATGGCCACACACACCCTAGAATGCTCGCTTTGCAGCACAGGCAGGAGCAGCAGCAAGCAGCAGGTGTTTAGATCCTTGGTTTTGAGAAATTCCCCCCTAAGTATGTGGCAATAAGTATAAGCCACTTTGTGTATTGTCTTCATTGTCTTACCCACTTCAGAAA
>ENSMUSG00000008200.112|Fnbp4
ATTAAGGCAGCTCTGTATCCTCCCTTGCTTGACCATCAGGATCTCTATCTGACCTCCTCAAAGTCTGCTCGCCTGAAGTGTTGATCTGTGCTGATGGCCACACACACCCTAGAATGCTCGCTTTGCAGCACAGGCAGGAGCAGCAGCAAGCAGCAGGTGTTTAGATCCTTGGTTTTGAGAAATTCCCCCCTAAGTATGTGGCAATAAGTATAAGCCACTTTGTGTATTGTCTTCATTGTCTTACCCACTTCAGAAATACC
>ENSMUSG00000008200.113|Fnbp4
AGGCAGCTCTGTATCCTCCCTTGCTTGACCATCAGGATCTCTATCTGACCTCCTCAAAGTCTGCTCGCCTGAAGTGTTGATCTGTGCTGATGGCCACACACACCCTAGAATGCTCGCTTTGCAGCACAGGCAGGAGCAGCAGCAAGCAGCAGGTGTTTAGATCCTTGGTTTTGAGAAATTCCCCCCTAAGTATGTGGCAATAAGTATAAGCCACTTTGTGTATTGTCTTCATTGTCTTACCCACTTCAGAAATACCCCTT
>ENSMUSG00000008200.114|Fnbp4
AGCTCTGTATCCTCCCTTGCTTGACCATCAGGATCTCTATCTGACCTCCTCAAAGTCTGCTCGCCTGAAGTGTTGATCTGTGCTGATGGCCACACACACCCTAGAATGCTCGCTTTGCAGCACAGGCAGGAGCAGCAGCAAGCAGCAGGTGTTTAGATCCTTGGTTTTGAGAAATTCCCCCCTAAGTATGTGGCAATAAGTATAAGCCACTTTGTGTATTGTCTTCATTGTCTTACCCACTTCAGAAATACCCCTTCCTT
>ENSMUSG00000008200.115|Fnbp4
CTGTATCCTCCCTTGCTTGACCATCAGGATCTCTATCTGACCTCCTCAAAGTCTGCTCGCCTGAAGTGTTGATCTGTGCTGATGGCCACACACACCCTAGAATGCTCGCTTTGCAGCACAGGCAGGAGCAGCAGCAAGCAGCAGGTGTTTAGATCCTTGGTTTTGAGAAATTCCCCCCTAAGTATGTGGCAATAAGTATAAGCCACTTTGTGTATTGTCTTCATTGTCTTACCCACTTCAGAAATACCCCTTCCTTCTAT
>ENSMUSG00000008200.116|Fnbp4
ATCCTCCCTTGCTTGACCATCAGGATCTCTATCTGACCTCCTCAAAGTCTGCTCGCCTGAAGTGTTGATCTGTGCTGATGGCCACACACACCCTAGAATGCTCGCTTTGCAGCACAGGCAGGAGCAGCAGCAAGCAGCAGGTGTTTAGATCCTTGGTTTTGAGAAATTCCCCCCTAAGTATGTGGCAATAAGTATAAGCCACTTTGTGTATTGTCTTCATTGTCTTACCCACTTCAGAAATACCCCTTCCTTCTATGTGT
>ENSMUSG00000008200.117|Fnbp4
TCCCTTGCTTGACCATCAGGATCTCTATCTGACCTCCTCAAAGTCTGCTCGCCTGAAGTGTTGATCTGTGCTGATGGCCACACACACCCTAGAATGCTCGCTTTGCAGCACAGGCAGGAGCAGCAGCAAGCAGCAGGTGTTTAGATCCTTGGTTTTGAGAAATTCCCCCCTAAGTATGTGGCAATAAGTATAAGCCACTTTGTGTATTGTCTTCATTGTCTTACCCACTTCAGAAATACCCCTTCCTTCTATGTGTGGAC
>ENSMUSG00000008200.118|Fnbp4
TTGCTTGACCATCAGGATCTCTATCTGACCTCCTCAAAGTCTGCTCGCCTGAAGTGTTGATCTGTGCTGATGGCCACACACACCCTAGAATGCTCGCTTTGCAGCACAGGCAGGAGCAGCAGCAAGCAGCAGGTGTTTAGATCCTTGGTTTTGAGAAATTCCCCCCTAAGTATGTGGCAATAAGTATAAGCCACTTTGTGTATTGTCTTCATTGTCTTACCCACTTCAGAAATACCCCTTCCTTCTATGTGTGGACATGT
>ENSMUSG00000008200.119|Fnbp4
TTGACCATCAGGATCTCTATCTGACCTCCTCAAAGTCTGCTCGCCTGAAGTGTTGATCTGTGCTGATGGCCACACACACCCTAGAATGCTCGCTTTGCAGCACAGGCAGGAGCAGCAGCAAGCAGCAGGTGTTTAGATCCTTGGTTTTGAGAAATTCCCCCCTAAGTATGTGGCAATAAGTATAAGCCACTTTGTGTATTGTCTTCATTGTCTTACCCACTTCAGAAATACCCCTTCCTTCTATGTGTGGACATGTTCTC
>ENSMUSG00000008200.120|Fnbp4
CCATCAGGATCTCTATCTGACCTCCTCAAAGTCTGCTCGCCTGAAGTGTTGATCTGTGCTGATGGCCACACACACCCTAGAATGCTCGCTTTGCAGCACAGGCAGGAGCAGCAGCAAGCAGCAGGTGTTTAGATCCTTGGTTTTGAGAAATTCCCCCCTAAGTATGTGGCAATAAGTATAAGCCACTTTGTGTATTGTCTTCATTGTCTTACCCACTTCAGAAATACCCCTTCCTTCTATGTGTGGACATGTTCTCCATA
>ENSMUSG00000008200.121|Fnbp4
CAGGATCTCTATCTGACCTCCTCAAAGTCTGCTCGCCTGAAGTGTTGATCTGTGCTGATGGCCACACACACCCTAGAATGCTCGCTTTGCAGCACAGGCAGGAGCAGCAGCAAGCAGCAGGTGTTTAGATCCTTGGTTTTGAGAAATTCCCCCCTAAGTATGTGGCAATAAGTATAAGCCACTTTGTGTATTGTCTTCATTGTCTTACCCACTTCAGAAATACCCCTTCCTTCTATGTGTGGACATGTTCTCCATAAGAT
>ENSMUSG00000008200.122|Fnbp4
ATCTCTATCTGACCTCCTCAAAGTCTGCTCGCCTGAAGTGTTGATCTGTGCTGATGGCCACACACACCCTAGAATGCTCGCTTTGCAGCACAGGCAGGAGCAGCAGCAAGCAGCAGGTGTTTAGATCCTTGGTTTTGAGAAATTCCCCCCTAAGTATGTGGCAATAAGTATAAGCCACTTTGTGTATTGTCTTCATTGTCTTACCCACTTCAGAAATACCCCTTCCTTCTATGTGTGGACATGTTCTCCATAAGATTCCA
>ENSMUSG00000008200.123|Fnbp4
CTATCTGACCTCCTCAAAGTCTGCTCGCCTGAAGTGTTGATCTGTGCTGATGGCCACACACACCCTAGAATGCTCGCTTTGCAGCACAGGCAGGAGCAGCAGCAAGCAGCAGGTGTTTAGATCCTTGGTTTTGAGAAATTCCCCCCTAAGTATGTGGCAATAAGTATAAGCCACTTTGTGTATTGTCTTCATTGTCTTACCCACTTCAGAAATACCCCTTCCTTCTATGTGTGGACATGTTCTCCATAAGATTCCAGTAT
>ENSMUSG00000008200.124|Fnbp4
CTGACCTCCTCAAAGTCTGCTCGCCTGAAGTGTTGATCTGTGCTGATGGCCACACACACCCTAGAATGCTCGCTTTGCAGCACAGGCAGGAGCAGCAGCAAGCAGCAGGTGTTTAGATCCTTGGTTTTGAGAAATTCCCCCCTAAGTATGTGGCAATAAGTATAAGCCACTTTGTGTATTGTCTTCATTGTCTTACCCACTTCAGAAATACCCCTTCCTTCTATGTGTGGACATGTTCTCCATAAGATTCCAGTATTTAA
>ENSMUSG00000008200.125|Fnbp4
CCTCCTCAAAGTCTGCTCGCCTGAAGTGTTGATCTGTGCTGATGGCCACACACACCCTAGAATGCTCGCTTTGCAGCACAGGCAGGAGCAGCAGCAAGCAGCAGGTGTTTAGATCCTTGGTTTTGAGAAATTCCCCCCTAAGTATGTGGCAATAAGTATAAGCCACTTTGTGTATTGTCTTCATTGTCTTACCCACTTCAGAAATACCCCTTCCTTCTATGTGTGGACATGTTCTCCATAAGATTCCAGTATTTAAGACA
>ENSMUSG00000008200.126|Fnbp4
CTCAAAGTCTGCTCGCCTGAAGTGTTGATCTGTGCTGATGGCCACACACACCCTAGAATGCTCGCTTTGCAGCACAGGCAGGAGCAGCAGCAAGCAGCAGGTGTTTAGATCCTTGGTTTTGAGAAATTCCCCCCTAAGTATGTGGCAATAAGTATAAGCCACTTTGTGTATTGTCTTCATTGTCTTACCCACTTCAGAAATACCCCTTCCTTCTATGTGTGGACATGTTCTCCATAAGATTCCAGTATTTAAGACACGTT
>ENSMUSG00000008200.127|Fnbp4
AAGTCTGCTCGCCTGAAGTGTTGATCTGTGCTGATGGCCACACACACCCTAGAATGCTCGCTTTGCAGCACAGGCAGGAGCAGCAGCAAGCAGCAGGTGTTTAGATCCTTGGTTTTGAGAAATTCCCCCCTAAGTATGTGGCAATAAGTATAAGCCACTTTGTGTATTGTCTTCATTGTCTTACCCACTTCAGAAATACCCCTTCCTTCTATGTGTGGACATGTTCTCCATAAGATTCCAGTATTTAAGACACGTTCACT
>ENSMUSG00000008200.128|Fnbp4
CTGCTCGCCTGAAGTGTTGATCTGTGCTGATGGCCACACACACCCTAGAATGCTCGCTTTGCAGCACAGGCAGGAGCAGCAGCAAGCAGCAGGTGTTTAGATCCTTGGTTTTGAGAAATTCCCCCCTAAGTATGTGGCAATAAGTATAAGCCACTTTGTGTATTGTCTTCATTGTCTTACCCACTTCAGAAATACCCCTTCCTTCTATGTGTGGACATGTTCTCCATAAGATTCCAGTATTTAAGACACGTTCACTGTTG
>ENSMUSG00000008200.129|Fnbp4
TCGCCTGAAGTGTTGATCTGTGCTGATGGCCACACACACCCTAGAATGCTCGCTTTGCAGCACAGGCAGGAGCAGCAGCAAGCAGCAGGTGTTTAGATCCTTGGTTTTGAGAAATTCCCCCCTAAGTATGTGGCAATAAGTATAAGCCACTTTGTGTATTGTCTTCATTGTCTTACCCACTTCAGAAATACCCCTTCCTTCTATGTGTGGACATGTTCTCCATAAGATTCCAGTATTTAAGACACGTTCACTGTTGTGTA
>ENSMUSG00000008200.130|Fnbp4
CTGAAGTGTTGATCTGTGCTGATGGCCACACACACCCTAGAATGCTCGCTTTGCAGCACAGGCAGGAGCAGCAGCAAGCAGCAGGTGTTTAGATCCTTGGTTTTGAGAAATTCCCCCCTAAGTATGTGGCAATAAGTATAAGCCACTTTGTGTATTGTCTTCATTGTCTTACCCACTTCAGAAATACCCCTTCCTTCTATGTGTGGACATGTTCTCCATAAGATTCCAGTATTTAAGACACGTTCACTGTTGTGTACTTT
>ENSMUSG00000008200.131|Fnbp4
AGTGTTGATCTGTGCTGATGGCCACACACACCCTAGAATGCTCGCTTTGCAGCACAGGCAGGAGCAGCAGCAAGCAGCAGGTGTTTAGATCCTTGGTTTTGAGAAATTCCCCCCTAAGTATGTGGCAATAAGTATAAGCCACTTTGTGTATTGTCTTCATTGTCTTACCCACTTCAGAAATACCCCTTCCTTCTATGTGTGGACATGTTCTCCATAAGATTCCAGTATTTAAGACACGTTCACTGTTGTGTACTTTCTGT
>ENSMUSG00000008200.132|Fnbp4
TTGATCTGTGCTGATGGCCACACACACCCTAGAATGCTCGCTTTGCAGCACAGGCAGGAGCAGCAGCAAGCAGCAGGTGTTTAGATCCTTGGTTTTGAGAAATTCCCCCCTAAGTATGTGGCAATAAGTATAAGCCACTTTGTGTATTGTCTTCATTGTCTTACCCACTTCAGAAATACCCCTTCCTTCTATGTGTGGACATGTTCTCCATAAGATTCCAGTATTTAAGACACGTTCACTGTTGTGTACTTTCTGTTGTA
>ENSMUSG00000008200.133|Fnbp4
TCTGTGCTGATGGCCACACACACCCTAGAATGCTCGCTTTGCAGCACAGGCAGGAGCAGCAGCAAGCAGCAGGTGTTTAGATCCTTGGTTTTGAGAAATTCCCCCCTAAGTATGTGGCAATAAGTATAAGCCACTTTGTGTATTGTCTTCATTGTCTTACCCACTTCAGAAATACCCCTTCCTTCTATGTGTGGACATGTTCTCCATAAGATTCCAGTATTTAAGACACGTTCACTGTTGTGTACTTTCTGTTGTATCAC
>ENSMUSG00000008200.134|Fnbp4
TGCTGATGGCCACACACACCCTAGAATGCTCGCTTTGCAGCACAGGCAGGAGCAGCAGCAAGCAGCAGGTGTTTAGATCCTTGGTTTTGAGAAATTCCCCCCTAAGTATGTGGCAATAAGTATAAGCCACTTTGTGTATTGTCTTCATTGTCTTACCCACTTCAGAAATACCCCTTCCTTCTATGTGTGGACATGTTCTCCATAAGATTCCAGTATTTAAGACACGTTCACTGTTGTGTACTTTCTGTTGTATCACAATC
>ENSMUSG00000008200.135|Fnbp4
GATGGCCACACACACCCTAGAATGCTCGCTTTGCAGCACAGGCAGGAGCAGCAGCAAGCAGCAGGTGTTTAGATCCTTGGTTTTGAGAAATTCCCCCCTAAGTATGTGGCAATAAGTATAAGCCACTTTGTGTATTGTCTTCATTGTCTTACCCACTTCAGAAATACCCCTTCCTTCTATGTGTGGACATGTTCTCCATAAGATTCCAGTATTTAAGACACGTTCACTGTTGTGTACTTTCTGTTGTATCACAATCAGGA
>ENSMUSG00000008200.136|Fnbp4
GCCACACACACCCTAGAATGCTCGCTTTGCAGCACAGGCAGGAGCAGCAGCAAGCAGCAGGTGTTTAGATCCTTGGTTTTGAGAAATTCCCCCCTAAGTATGTGGCAATAAGTATAAGCCACTTTGTGTATTGTCTTCATTGTCTTACCCACTTCAGAAATACCCCTTCCTTCTATGTGTGGACATGTTCTCCATAAGATTCCAGTATTTAAGACACGTTCACTGTTGTGTACTTTCTGTTGTATCACAATCAGGAAAGG
>ENSMUSG00000008200.137|Fnbp4
CACACACCCTAGAATGCTCGCTTTGCAGCACAGGCAGGAGCAGCAGCAAGCAGCAGGTGTTTAGATCCTTGGTTTTGAGAAATTCCCCCCTAAGTATGTGGCAATAAGTATAAGCCACTTTGTGTATTGTCTTCATTGTCTTACCCACTTCAGAAATACCCCTTCCTTCTATGTGTGGACATGTTCTCCATAAGATTCCAGTATTTAAGACACGTTCACTGTTGTGTACTTTCTGTTGTATCACAATCAGGAAAGGTCAC
>ENSMUSG00000008200.138|Fnbp4
CACCCTAGAATGCTCGCTTTGCAGCACAGGCAGGAGCAGCAGCAAGCAGCAGGTGTTTAGATCCTTGGTTTTGAGAAATTCCCCCCTAAGTATGTGGCAATAAGTATAAGCCACTTTGTGTATTGTCTTCATTGTCTTACCCACTTCAGAAATACCCCTTCCTTCTATGTGTGGACATGTTCTCCATAAGATTCCAGTATTTAAGACACGTTCACTGTTGTGTACTTTCTGTTGTATCACAATCAGGAAAGGTCACTTTA
>ENSMUSG00000008200.139|Fnbp4
CTAGAATGCTCGCTTTGCAGCACAGGCAGGAGCAGCAGCAAGCAGCAGGTGTTTAGATCCTTGGTTTTGAGAAATTCCCCCCTAAGTATGTGGCAATAAGTATAAGCCACTTTGTGTATTGTCTTCATTGTCTTACCCACTTCAGAAATACCCCTTCCTTCTATGTGTGGACATGTTCTCCATAAGATTCCAGTATTTAAGACACGTTCACTGTTGTGTACTTTCTGTTGTATCACAATCAGGAAAGGTCACTTTAAACT
>ENSMUSG00000008200.140|Fnbp4
AATGCTCGCTTTGCAGCACAGGCAGGAGCAGCAGCAAGCAGCAGGTGTTTAGATCCTTGGTTTTGAGAAATTCCCCCCTAAGTATGTGGCAATAAGTATAAGCCACTTTGTGTATTGTCTTCATTGTCTTACCCACTTCAGAAATACCCCTTCCTTCTATGTGTGGACATGTTCTCCATAAGATTCCAGTATTTAAGACACGTTCACTGTTGTGTACTTTCTGTTGTATCACAATCAGGAAAGGTCACTTTAAACTGAAG
>ENSMUSG00000008200.141|Fnbp4
CTCGCTTTGCAGCACAGGCAGGAGCAGCAGCAAGCAGCAGGTGTTTAGATCCTTGGTTTTGAGAAATTCCCCCCTAAGTATGTGGCAATAAGTATAAGCCACTTTGTGTATTGTCTTCATTGTCTTACCCACTTCAGAAATACCCCTTCCTTCTATGTGTGGACATGTTCTCCATAAGATTCCAGTATTTAAGACACGTTCACTGTTGTGTACTTTCTGTTGTATCACAATCAGGAAAGGTCACTTTAAACTGAAGGGAA
>ENSMUSG00000008200.142|Fnbp4
CTTTGCAGCACAGGCAGGAGCAGCAGCAAGCAGCAGGTGTTTAGATCCTTGGTTTTGAGAAATTCCCCCCTAAGTATGTGGCAATAAGTATAAGCCACTTTGTGTATTGTCTTCATTGTCTTACCCACTTCAGAAATACCCCTTCCTTCTATGTGTGGACATGTTCTCCATAAGATTCCAGTATTTAAGACACGTTCACTGTTGTGTACTTTCTGTTGTATCACAATCAGGAAAGGTCACTTTAAACTGAAGGGAAAAGC
>ENSMUSG00000008200.143|Fnbp4
GCAGCACAGGCAGGAGCAGCAGCAAGCAGCAGGTGTTTAGATCCTTGGTTTTGAGAAATTCCCCCCTAAGTATGTGGCAATAAGTATAAGCCACTTTGTGTATTGTCTTCATTGTCTTACCCACTTCAGAAATACCCCTTCCTTCTATGTGTGGACATGTTCTCCATAAGATTCCAGTATTTAAGACACGTTCACTGTTGTGTACTTTCTGTTGTATCACAATCAGGAAAGGTCACTTTAAACTGAAGGGAAAAGCAAAT
>ENSMUSG00000008200.144|Fnbp4
CACAGGCAGGAGCAGCAGCAAGCAGCAGGTGTTTAGATCCTTGGTTTTGAGAAATTCCCCCCTAAGTATGTGGCAATAAGTATAAGCCACTTTGTGTATTGTCTTCATTGTCTTACCCACTTCAGAAATACCCCTTCCTTCTATGTGTGGACATGTTCTCCATAAGATTCCAGTATTTAAGACACGTTCACTGTTGTGTACTTTCTGTTGTATCACAATCAGGAAAGGTCACTTTAAACTGAAGGGAAAAGCAAATTGTG
>ENSMUSG00000008200.145|Fnbp4
GGCAGGAGCAGCAGCAAGCAGCAGGTGTTTAGATCCTTGGTTTTGAGAAATTCCCCCCTAAGTATGTGGCAATAAGTATAAGCCACTTTGTGTATTGTCTTCATTGTCTTACCCACTTCAGAAATACCCCTTCCTTCTATGTGTGGACATGTTCTCCATAAGATTCCAGTATTTAAGACACGTTCACTGTTGTGTACTTTCTGTTGTATCACAATCAGGAAAGGTCACTTTAAACTGAAGGGAAAAGCAAATTGTGTCTT
>ENSMUSG00000008200.146|Fnbp4
GGAGCAGCAGCAAGCAGCAGGTGTTTAGATCCTTGGTTTTGAGAAATTCCCCCCTAAGTATGTGGCAATAAGTATAAGCCACTTTGTGTATTGTCTTCATTGTCTTACCCACTTCAGAAATACCCCTTCCTTCTATGTGTGGACATGTTCTCCATAAGATTCCAGTATTTAAGACACGTTCACTGTTGTGTACTTTCTGTTGTATCACAATCAGGAAAGGTCACTTTAAACTGAAGGGAAAAGCAAATTGTGTCTTAAAG
>ENSMUSG00000008200.147|Fnbp4
CAGCAGCAAGCAGCAGGTGTTTAGATCCTTGGTTTTGAGAAATTCCCCCCTAAGTATGTGGCAATAAGTATAAGCCACTTTGTGTATTGTCTTCATTGTCTTACCCACTTCAGAAATACCCCTTCCTTCTATGTGTGGACATGTTCTCCATAAGATTCCAGTATTTAAGACACGTTCACTGTTGTGTACTTTCTGTTGTATCACAATCAGGAAAGGTCACTTTAAACTGAAGGGAAAAGCAAATTGTGTCTTAAAGCTGT
>ENSMUSG00000008200.148|Fnbp4
AGCAAGCAGCAGGTGTTTAGATCCTTGGTTTTGAGAAATTCCCCCCTAAGTATGTGGCAATAAGTATAAGCCACTTTGTGTATTGTCTTCATTGTCTTACCCACTTCAGAAATACCCCTTCCTTCTATGTGTGGACATGTTCTCCATAAGATTCCAGTATTTAAGACACGTTCACTGTTGTGTACTTTCTGTTGTATCACAATCAGGAAAGGTCACTTTAAACTGAAGGGAAAAGCAAATTGTGTCTTAAAGCTGTTTGT
>ENSMUSG00000008200.149|Fnbp4
AGCAGCAGGTGTTTAGATCCTTGGTTTTGAGAAATTCCCCCCTAAGTATGTGGCAATAAGTATAAGCCACTTTGTGTATTGTCTTCATTGTCTTACCCACTTCAGAAATACCCCTTCCTTCTATGTGTGGACATGTTCTCCATAAGATTCCAGTATTTAAGACACGTTCACTGTTGTGTACTTTCTGTTGTATCACAATCAGGAAAGGTCACTTTAAACTGAAGGGAAAAGCAAATTGTGTCTTAAAGCTGTTTGTATTT
>ENSMUSG00000008200.150|Fnbp4
GCAGGTGTTTAGATCCTTGGTTTTGAGAAATTCCCCCCTAAGTATGTGGCAATAAGTATAAGCCACTTTGTGTATTGTCTTCATTGTCTTACCCACTTCAGAAATACCCCTTCCTTCTATGTGTGGACATGTTCTCCATAAGATTCCAGTATTTAAGACACGTTCACTGTTGTGTACTTTCTGTTGTATCACAATCAGGAAAGGTCACTTTAAACTGAAGGGAAAAGCAAATTGTGTCTTAAAGCTGTTTGTATTTCTCC
>ENSMUSG00000008200.151|Fnbp4
GTGTTTAGATCCTTGGTTTTGAGAAATTCCCCCCTAAGTATGTGGCAATAAGTATAAGCCACTTTGTGTATTGTCTTCATTGTCTTACCCACTTCAGAAATACCCCTTCCTTCTATGTGTGGACATGTTCTCCATAAGATTCCAGTATTTAAGACACGTTCACTGTTGTGTACTTTCTGTTGTATCACAATCAGGAAAGGTCACTTTAAACTGAAGGGAAAAGCAAATTGTGTCTTAAAGCTGTTTGTATTTCTCCAGTT
>ENSMUSG00000008200.152|Fnbp4
TTAGATCCTTGGTTTTGAGAAATTCCCCCCTAAGTATGTGGCAATAAGTATAAGCCACTTTGTGTATTGTCTTCATTGTCTTACCCACTTCAGAAATACCCCTTCCTTCTATGTGTGGACATGTTCTCCATAAGATTCCAGTATTTAAGACACGTTCACTGTTGTGTACTTTCTGTTGTATCACAATCAGGAAAGGTCACTTTAAACTGAAGGGAAAAGCAAATTGTGTCTTAAAGCTGTTTGTATTTCTCCAGTTTCTG
>ENSMUSG00000008200.153|Fnbp4
ATCCTTGGTTTTGAGAAATTCCCCCCTAAGTATGTGGCAATAAGTATAAGCCACTTTGTGTATTGTCTTCATTGTCTTACCCACTTCAGAAATACCCCTTCCTTCTATGTGTGGACATGTTCTCCATAAGATTCCAGTATTTAAGACACGTTCACTGTTGTGTACTTTCTGTTGTATCACAATCAGGAAAGGTCACTTTAAACTGAAGGGAAAAGCAAATTGTGTCTTAAAGCTGTTTGTATTTCTCCAGTTTCTGACAT
>ENSMUSG00000008200.154|Fnbp4
TTGGTTTTGAGAAATTCCCCCCTAAGTATGTGGCAATAAGTATAAGCCACTTTGTGTATTGTCTTCATTGTCTTACCCACTTCAGAAATACCCCTTCCTTCTATGTGTGGACATGTTCTCCATAAGATTCCAGTATTTAAGACACGTTCACTGTTGTGTACTTTCTGTTGTATCACAATCAGGAAAGGTCACTTTAAACTGAAGGGAAAAGCAAATTGTGTCTTAAAGCTGTTTGTATTTCTCCAGTTTCTGACATTGTA
>ENSMUSG00000008200.155|Fnbp4
TTTTGAGAAATTCCCCCCTAAGTATGTGGCAATAAGTATAAGCCACTTTGTGTATTGTCTTCATTGTCTTACCCACTTCAGAAATACCCCTTCCTTCTATGTGTGGACATGTTCTCCATAAGATTCCAGTATTTAAGACACGTTCACTGTTGTGTACTTTCTGTTGTATCACAATCAGGAAAGGTCACTTTAAACTGAAGGGAAAAGCAAATTGTGTCTTAAAGCTGTTTGTATTTCTCCAGTTTCTGACATTGTAAATT
>ENSMUSG00000008200.156|Fnbp4
GAGAAATTCCCCCCTAAGTATGTGGCAATAAGTATAAGCCACTTTGTGTATTGTCTTCATTGTCTTACCCACTTCAGAAATACCCCTTCCTTCTATGTGTGGACATGTTCTCCATAAGATTCCAGTATTTAAGACACGTTCACTGTTGTGTACTTTCTGTTGTATCACAATCAGGAAAGGTCACTTTAAACTGAAGGGAAAAGCAAATTGTGTCTTAAAGCTGTTTGTATTTCTCCAGTTTCTGACATTGTAAATTTGTA
>ENSMUSG00000008200.157|Fnbp4
AATTCCCCCCTAAGTATGTGGCAATAAGTATAAGCCACTTTGTGTATTGTCTTCATTGTCTTACCCACTTCAGAAATACCCCTTCCTTCTATGTGTGGACATGTTCTCCATAAGATTCCAGTATTTAAGACACGTTCACTGTTGTGTACTTTCTGTTGTATCACAATCAGGAAAGGTCACTTTAAACTGAAGGGAAAAGCAAATTGTGTCTTAAAGCTGTTTGTATTTCTCCAGTTTCTGACATTGTAAATTTGTATATA
>ENSMUSG00000008200.158|Fnbp4
CCCCCCTAAGTATGTGGCAATAAGTATAAGCCACTTTGTGTATTGTCTTCATTGTCTTACCCACTTCAGAAATACCCCTTCCTTCTATGTGTGGACATGTTCTCCATAAGATTCCAGTATTTAAGACACGTTCACTGTTGTGTACTTTCTGTTGTATCACAATCAGGAAAGGTCACTTTAAACTGAAGGGAAAAGCAAATTGTGTCTTAAAGCTGTTTGTATTTCTCCAGTTTCTGACATTGTAAATTTGTATATATACA
>ENSMUSG00000008200.159|Fnbp4
CCTAAGTATGTGGCAATAAGTATAAGCCACTTTGTGTATTGTCTTCATTGTCTTACCCACTTCAGAAATACCCCTTCCTTCTATGTGTGGACATGTTCTCCATAAGATTCCAGTATTTAAGACACGTTCACTGTTGTGTACTTTCTGTTGTATCACAATCAGGAAAGGTCACTTTAAACTGAAGGGAAAAGCAAATTGTGTCTTAAAGCTGTTTGTATTTCTCCAGTTTCTGACATTGTAAATTTGTATATATACACCAA
>ENSMUSG00000008200.160|Fnbp4
AGTATGTGGCAATAAGTATAAGCCACTTTGTGTATTGTCTTCATTGTCTTACCCACTTCAGAAATACCCCTTCCTTCTATGTGTGGACATGTTCTCCATAAGATTCCAGTATTTAAGACACGTTCACTGTTGTGTACTTTCTGTTGTATCACAATCAGGAAAGGTCACTTTAAACTGAAGGGAAAAGCAAATTGTGTCTTAAAGCTGTTTGTATTTCTCCAGTTTCTGACATTGTAAATTTGTATATATACACCAATAAA
>ENSMUSG00000008200.161|Fnbp4
TGTGGCAATAAGTATAAGCCACTTTGTGTATTGTCTTCATTGTCTTACCCACTTCAGAAATACCCCTTCCTTCTATGTGTGGACATGTTCTCCATAAGATTCCAGTATTTAAGACACGTTCACTGTTGTGTACTTTCTGTTGTATCACAATCAGGAAAGGTCACTTTAAACTGAAGGGAAAAGCAAATTGTGTCTTAAAGCTGTTTGTATTTCTCCAGTTTCTGACATTGTAAATTTGTATATATACACCAATAAAGCTC
>ENSMUSG00000008200.162|Fnbp4
GCAATAAGTATAAGCCACTTTGTGTATTGTCTTCATTGTCTTACCCACTTCAGAAATACCCCTTCCTTCTATGTGTGGACATGTTCTCCATAAGATTCCAGTATTTAAGACACGTTCACTGTTGTGTACTTTCTGTTGTATCACAATCAGGAAAGGTCACTTTAAACTGAAGGGAAAAGCAAATTGTGTCTTAAAGCTGTTTGTATTTCTCCAGTTTCTGACATTGTAAATTTGTATATATACACCAATAAAGCTCTTTT
>ENSMUSG00000008200.163|Fnbp4
TAAGTATAAGCCACTTTGTGTATTGTCTTCATTGTCTTACCCACTTCAGAAATACCCCTTCCTTCTATGTGTGGACATGTTCTCCATAAGATTCCAGTATTTAAGACACGTTCACTGTTGTGTACTTTCTGTTGTATCACAATCAGGAAAGGTCACTTTAAACTGAAGGGAAAAGCAAATTGTGTCTTAAAGCTGTTTGTATTTCTCCAGTTTCTGACATTGTAAATTTGTATATATACACCAATAAAGCTCTTTTTATA
>ENSMUSG00000008200.164|Fnbp4
TATAAGCCACTTTGTGTATTGTCTTCATTGTCTTACCCACTTCAGAAATACCCCTTCCTTCTATGTGTGGACATGTTCTCCATAAGATTCCAGTATTTAAGACACGTTCACTGTTGTGTACTTTCTGTTGTATCACAATCAGGAAAGGTCACTTTAAACTGAAGGGAAAAGCAAATTGTGTCTTAAAGCTGTTTGTATTTCTCCAGTTTCTGACATTGTAAATTTGTATATATACACCAATAAAGCTCTTTTTATACTTC
>ENSMUSG00000008200.165|Fnbp4
AGCCACTTTGTGTATTGTCTTCATTGTCTTACCCACTTCAGAAATACCCCTTCCTTCTATGTGTGGACATGTTCTCCATAAGATTCCAGTATTTAAGACACGTTCACTGTTGTGTACTTTCTGTTGTATCACAATCAGGAAAGGTCACTTTAAACTGAAGGGAAAAGCAAATTGTGTCTTAAAGCTGTTTGTATTTCTCCAGTTTCTGACATTGTAAATTTGTATATATACACCAATAAAGCTCTTTTTATACTTCTCAT
>ENSMUSG00000008200.166|Fnbp4
ACTTTGTGTATTGTCTTCATTGTCTTACCCACTTCAGAAATACCCCTTCCTTCTATGTGTGGACATGTTCTCCATAAGATTCCAGTATTTAAGACACGTTCACTGTTGTGTACTTTCTGTTGTATCACAATCAGGAAAGGTCACTTTAAACTGAAGGGAAAAGCAAATTGTGTCTTAAAGCTGTTTGTATTTCTCCAGTTTCTGACATTGTAAATTTGTATATATACACCAATAAAGCTCTTTTTATACTTCTCATTGGT
>ENSMUSG00000008200.167|Fnbp4
TGTGTATTGTCTTCATTGTCTTACCCACTTCAGAAATACCCCTTCCTTCTATGTGTGGACATGTTCTCCATAAGATTCCAGTATTTAAGACACGTTCACTGTTGTGTACTTTCTGTTGTATCACAATCAGGAAAGGTCACTTTAAACTGAAGGGAAAAGCAAATTGTGTCTTAAAGCTGTTTGTATTTCTCCAGTTTCTGACATTGTAAATTTGTATATATACACCAATAAAGCTCTTTTTATACTTCTCATTGGTTATC
>ENSMUSG00000008200.168|Fnbp4
TATTGTCTTCATTGTCTTACCCACTTCAGAAATACCCCTTCCTTCTATGTGTGGACATGTTCTCCATAAGATTCCAGTATTTAAGACACGTTCACTGTTGTGTACTTTCTGTTGTATCACAATCAGGAAAGGTCACTTTAAACTGAAGGGAAAAGCAAATTGTGTCTTAAAGCTGTTTGTATTTCTCCAGTTTCTGACATTGTAAATTTGTATATATACACCAATAAAGCTCTTTTTATACTTCTCATTGGTTATCCTTT
>ENSMUSG00000008200.169|Fnbp4
GTCTTCATTGTCTTACCCACTTCAGAAATACCCCTTCCTTCTATGTGTGGACATGTTCTCCATAAGATTCCAGTATTTAAGACACGTTCACTGTTGTGTACTTTCTGTTGTATCACAATCAGGAAAGGTCACTTTAAACTGAAGGGAAAAGCAAATTGTGTCTTAAAGCTGTTTGTATTTCTCCAGTTTCTGACATTGTAAATTTGTATATATACACCAATAAAGCTCTTTTTATACTTCTCATTGGTTATCCTTTTGCT
>ENSMUSG00000008200.170|Fnbp4
TCATTGTCTTACCCACTTCAGAAATACCCCTTCCTTCTATGTGTGGACATGTTCTCCATAAGATTCCAGTATTTAAGACACGTTCACTGTTGTGTACTTTCTGTTGTATCACAATCAGGAAAGGTCACTTTAAACTGAAGGGAAAAGCAAATTGTGTCTTAAAGCTGTTTGTATTTCTCCAGTTTCTGACATTGTAAATTTGTATATATACACCAATAAAGCTCTTTTTATACTTCTCATTGGTTATCCTTTTGCTCTTC
>ENSMUSG00000008200.171|Fnbp4
TGTCTTACCCACTTCAGAAATACCCCTTCCTTCTATGTGTGGACATGTTCTCCATAAGATTCCAGTATTTAAGACACGTTCACTGTTGTGTACTTTCTGTTGTATCACAATCAGGAAAGGTCACTTTAAACTGAAGGGAAAAGCAAATTGTGTCTTAAAGCTGTTTGTATTTCTCCAGTTTCTGACATTGTAAATTTGTATATATACACCAATAAAGCTCTTTTTATACTTCTCATTGGTTATCCTTTTGCTCTTCTAAG
>ENSMUSG00000008200.172|Fnbp4
TTACCCACTTCAGAAATACCCCTTCCTTCTATGTGTGGACATGTTCTCCATAAGATTCCAGTATTTAAGACACGTTCACTGTTGTGTACTTTCTGTTGTATCACAATCAGGAAAGGTCACTTTAAACTGAAGGGAAAAGCAAATTGTGTCTTAAAGCTGTTTGTATTTCTCCAGTTTCTGACATTGTAAATTTGTATATATACACCAATAAAGCTCTTTTTATACTTCTCATTGGTTATCCTTTTGCTCTTCTAAGCATG
>ENSMUSG00000008200.173|Fnbp4
CCACTTCAGAAATACCCCTTCCTTCTATGTGTGGACATGTTCTCCATAAGATTCCAGTATTTAAGACACGTTCACTGTTGTGTACTTTCTGTTGTATCACAATCAGGAAAGGTCACTTTAAACTGAAGGGAAAAGCAAATTGTGTCTTAAAGCTGTTTGTATTTCTCCAGTTTCTGACATTGTAAATTTGTATATATACACCAATAAAGCTCTTTTTATACTTCTCATTGGTTATCCTTTTGCTCTTCTAAGCATGTTAC
>ENSMUSG00000008200.174|Fnbp4
TTCAGAAATACCCCTTCCTTCTATGTGTGGACATGTTCTCCATAAGATTCCAGTATTTAAGACACGTTCACTGTTGTGTACTTTCTGTTGTATCACAATCAGGAAAGGTCACTTTAAACTGAAGGGAAAAGCAAATTGTGTCTTAAAGCTGTTTGTATTTCTCCAGTTTCTGACATTGTAAATTTGTATATATACACCAATAAAGCTCTTTTTATACTTCTCATTGGTTATCCTTTTGCTCTTCTAAGCATGTTACCCTA
>ENSMUSG00000008200.175|Fnbp4
GAAATACCCCTTCCTTCTATGTGTGGACATGTTCTCCATAAGATTCCAGTATTTAAGACACGTTCACTGTTGTGTACTTTCTGTTGTATCACAATCAGGAAAGGTCACTTTAAACTGAAGGGAAAAGCAAATTGTGTCTTAAAGCTGTTTGTATTTCTCCAGTTTCTGACATTGTAAATTTGTATATATACACCAATAAAGCTCTTTTTATACTTCTCATTGGTTATCCTTTTGCTCTTCTAAGCATGTTACCCTACATA
>ENSMUSG00000008200.176|Fnbp4
TACCCCTTCCTTCTATGTGTGGACATGTTCTCCATAAGATTCCAGTATTTAAGACACGTTCACTGTTGTGTACTTTCTGTTGTATCACAATCAGGAAAGGTCACTTTAAACTGAAGGGAAAAGCAAATTGTGTCTTAAAGCTGTTTGTATTTCTCCAGTTTCTGACATTGTAAATTTGTATATATACACCAATAAAGCTCTTTTTATACTTCTCATTGGTTATCCTTTTGCTCTTCTAAGCATGTTACCCTACATAACTA
>ENSMUSG00000008200.177|Fnbp4
CCTTCCTTCTATGTGTGGACATGTTCTCCATAAGATTCCAGTATTTAAGACACGTTCACTGTTGTGTACTTTCTGTTGTATCACAATCAGGAAAGGTCACTTTAAACTGAAGGGAAAAGCAAATTGTGTCTTAAAGCTGTTTGTATTTCTCCAGTTTCTGACATTGTAAATTTGTATATATACACCAATAAAGCTCTTTTTATACTTCTCATTGGTTATCCTTTTGCTCTTCTAAGCATGTTACCCTACATAACTAGGAC
>ENSMUSG00000008200.178|Fnbp4
CCTTCTATGTGTGGACATGTTCTCCATAAGATTCCAGTATTTAAGACACGTTCACTGTTGTGTACTTTCTGTTGTATCACAATCAGGAAAGGTCACTTTAAACTGAAGGGAAAAGCAAATTGTGTCTTAAAGCTGTTTGTATTTCTCCAGTTTCTGACATTGTAAATTTGTATATATACACCAATAAAGCTCTTTTTATACTTCTCATTGGTTATCCTTTTGCTCTTCTAAGCATGTTACCCTACATAACTAGGACTTAG
>ENSMUSG00000008200.179|Fnbp4
CTATGTGTGGACATGTTCTCCATAAGATTCCAGTATTTAAGACACGTTCACTGTTGTGTACTTTCTGTTGTATCACAATCAGGAAAGGTCACTTTAAACTGAAGGGAAAAGCAAATTGTGTCTTAAAGCTGTTTGTATTTCTCCAGTTTCTGACATTGTAAATTTGTATATATACACCAATAAAGCTCTTTTTATACTTCTCATTGGTTATCCTTTTGCTCTTCTAAGCATGTTACCCTACATAACTAGGACTTAGTGTG
>ENSMUSG00000008200.180|Fnbp4
GTGTGGACATGTTCTCCATAAGATTCCAGTATTTAAGACACGTTCACTGTTGTGTACTTTCTGTTGTATCACAATCAGGAAAGGTCACTTTAAACTGAAGGGAAAAGCAAATTGTGTCTTAAAGCTGTTTGTATTTCTCCAGTTTCTGACATTGTAAATTTGTATATATACACCAATAAAGCTCTTTTTATACTTCTCATTGGTTATCCTTTTGCTCTTCTAAGCATGTTACCCTACATAACTAGGACTTAGTGTGTGCC
>ENSMUSG00000008200.181|Fnbp4
GGACATGTTCTCCATAAGATTCCAGTATTTAAGACACGTTCACTGTTGTGTACTTTCTGTTGTATCACAATCAGGAAAGGTCACTTTAAACTGAAGGGAAAAGCAAATTGTGTCTTAAAGCTGTTTGTATTTCTCCAGTTTCTGACATTGTAAATTTGTATATATACACCAATAAAGCTCTTTTTATACTTCTCATTGGTTATCCTTTTGCTCTTCTAAGCATGTTACCCTACATAACTAGGACTTAGTGTGTGCCCATT
>ENSMUSG00000008200.182|Fnbp4
ATGTTCTCCATAAGATTCCAGTATTTAAGACACGTTCACTGTTGTGTACTTTCTGTTGTATCACAATCAGGAAAGGTCACTTTAAACTGAAGGGAAAAGCAAATTGTGTCTTAAAGCTGTTTGTATTTCTCCAGTTTCTGACATTGTAAATTTGTATATATACACCAATAAAGCTCTTTTTATACTTCTCATTGGTTATCCTTTTGCTCTTCTAAGCATGTTACCCTACATAACTAGGACTTAGTGTGTGCCCATTCTTA
>ENSMUSG00000008200.183|Fnbp4
TCTCCATAAGATTCCAGTATTTAAGACACGTTCACTGTTGTGTACTTTCTGTTGTATCACAATCAGGAAAGGTCACTTTAAACTGAAGGGAAAAGCAAATTGTGTCTTAAAGCTGTTTGTATTTCTCCAGTTTCTGACATTGTAAATTTGTATATATACACCAATAAAGCTCTTTTTATACTTCTCATTGGTTATCCTTTTGCTCTTCTAAGCATGTTACCCTACATAACTAGGACTTAGTGTGTGCCCATTCTTAGTTG
>ENSMUSG00000008200.184|Fnbp4
CATAAGATTCCAGTATTTAAGACACGTTCACTGTTGTGTACTTTCTGTTGTATCACAATCAGGAAAGGTCACTTTAAACTGAAGGGAAAAGCAAATTGTGTCTTAAAGCTGTTTGTATTTCTCCAGTTTCTGACATTGTAAATTTGTATATATACACCAATAAAGCTCTTTTTATACTTCTCATTGGTTATCCTTTTGCTCTTCTAAGCATGTTACCCTACATAACTAGGACTTAGTGTGTGCCCATTCTTAGTTGTTCC
>ENSMUSG00000008200.185|Fnbp4
AGATTCCAGTATTTAAGACACGTTCACTGTTGTGTACTTTCTGTTGTATCACAATCAGGAAAGGTCACTTTAAACTGAAGGGAAAAGCAAATTGTGTCTTAAAGCTGTTTGTATTTCTCCAGTTTCTGACATTGTAAATTTGTATATATACACCAATAAAGCTCTTTTTATACTTCTCATTGGTTATCCTTTTGCTCTTCTAAGCATGTTACCCTACATAACTAGGACTTAGTGTGTGCCCATTCTTAGTTGTTCCAATC
>ENSMUSG00000008200.186|Fnbp4
TCCAGTATTTAAGACACGTTCACTGTTGTGTACTTTCTGTTGTATCACAATCAGGAAAGGTCACTTTAAACTGAAGGGAAAAGCAAATTGTGTCTTAAAGCTGTTTGTATTTCTCCAGTTTCTGACATTGTAAATTTGTATATATACACCAATAAAGCTCTTTTTATACTTCTCATTGGTTATCCTTTTGCTCTTCTAAGCATGTTACCCTACATAACTAGGACTTAGTGTGTGCCCATTCTTAGTTGTTCCAATCAGAC
>ENSMUSG00000008200.187|Fnbp4
GTATTTAAGACACGTTCACTGTTGTGTACTTTCTGTTGTATCACAATCAGGAAAGGTCACTTTAAACTGAAGGGAAAAGCAAATTGTGTCTTAAAGCTGTTTGTATTTCTCCAGTTTCTGACATTGTAAATTTGTATATATACACCAATAAAGCTCTTTTTATACTTCTCATTGGTTATCCTTTTGCTCTTCTAAGCATGTTACCCTACATAACTAGGACTTAGTGTGTGCCCATTCTTAGTTGTTCCAATCAGACTTAG
>ENSMUSG00000008200.188|Fnbp4
TTAAGACACGTTCACTGTTGTGTACTTTCTGTTGTATCACAATCAGGAAAGGTCACTTTAAACTGAAGGGAAAAGCAAATTGTGTCTTAAAGCTGTTTGTATTTCTCCAGTTTCTGACATTGTAAATTTGTATATATACACCAATAAAGCTCTTTTTATACTTCTCATTGGTTATCCTTTTGCTCTTCTAAGCATGTTACCCTACATAACTAGGACTTAGTGTGTGCCCATTCTTAGTTGTTCCAATCAGACTTAGTGCA
>ENSMUSG00000008200.189|Fnbp4
GACACGTTCACTGTTGTGTACTTTCTGTTGTATCACAATCAGGAAAGGTCACTTTAAACTGAAGGGAAAAGCAAATTGTGTCTTAAAGCTGTTTGTATTTCTCCAGTTTCTGACATTGTAAATTTGTATATATACACCAATAAAGCTCTTTTTATACTTCTCATTGGTTATCCTTTTGCTCTTCTAAGCATGTTACCCTACATAACTAGGACTTAGTGTGTGCCCATTCTTAGTTGTTCCAATCAGACTTAGTGCAGAAC
>ENSMUSG00000008200.190|Fnbp4
CGTTCACTGTTGTGTACTTTCTGTTGTATCACAATCAGGAAAGGTCACTTTAAACTGAAGGGAAAAGCAAATTGTGTCTTAAAGCTGTTTGTATTTCTCCAGTTTCTGACATTGTAAATTTGTATATATACACCAATAAAGCTCTTTTTATACTTCTCATTGGTTATCCTTTTGCTCTTCTAAGCATGTTACCCTACATAACTAGGACTTAGTGTGTGCCCATTCTTAGTTGTTCCAATCAGACTTAGTGCAGAACATGC
>ENSMUSG00000008200.191|Fnbp4
CACTGTTGTGTACTTTCTGTTGTATCACAATCAGGAAAGGTCACTTTAAACTGAAGGGAAAAGCAAATTGTGTCTTAAAGCTGTTTGTATTTCTCCAGTTTCTGACATTGTAAATTTGTATATATACACCAATAAAGCTCTTTTTATACTTCTCATTGGTTATCCTTTTGCTCTTCTAAGCATGTTACCCTACATAACTAGGACTTAGTGTGTGCCCATTCTTAGTTGTTCCAATCAGACTTAGTGCAGAACATGCACTG
>ENSMUSG00000008200.192|Fnbp4
GTTGTGTACTTTCTGTTGTATCACAATCAGGAAAGGTCACTTTAAACTGAAGGGAAAAGCAAATTGTGTCTTAAAGCTGTTTGTATTTCTCCAGTTTCTGACATTGTAAATTTGTATATATACACCAATAAAGCTCTTTTTATACTTCTCATTGGTTATCCTTTTGCTCTTCTAAGCATGTTACCCTACATAACTAGGACTTAGTGTGTGCCCATTCTTAGTTGTTCCAATCAGACTTAGTGCAGAACATGCACTGACAT
>ENSMUSG00000008200.193|Fnbp4
TGTACTTTCTGTTGTATCACAATCAGGAAAGGTCACTTTAAACTGAAGGGAAAAGCAAATTGTGTCTTAAAGCTGTTTGTATTTCTCCAGTTTCTGACATTGTAAATTTGTATATATACACCAATAAAGCTCTTTTTATACTTCTCATTGGTTATCCTTTTGCTCTTCTAAGCATGTTACCCTACATAACTAGGACTTAGTGTGTGCCCATTCTTAGTTGTTCCAATCAGACTTAGTGCAGAACATGCACTGACATTTGA
>ENSMUSG00000008200.194|Fnbp4
CTTTCTGTTGTATCACAATCAGGAAAGGTCACTTTAAACTGAAGGGAAAAGCAAATTGTGTCTTAAAGCTGTTTGTATTTCTCCAGTTTCTGACATTGTAAATTTGTATATATACACCAATAAAGCTCTTTTTATACTTCTCATTGGTTATCCTTTTGCTCTTCTAAGCATGTTACCCTACATAACTAGGACTTAGTGTGTGCCCATTCTTAGTTGTTCCAATCAGACTTAGTGCAGAACATGCACTGACATTTGAACAT
>ENSMUSG00000008200.195|Fnbp4
CTGTTGTATCACAATCAGGAAAGGTCACTTTAAACTGAAGGGAAAAGCAAATTGTGTCTTAAAGCTGTTTGTATTTCTCCAGTTTCTGACATTGTAAATTTGTATATATACACCAATAAAGCTCTTTTTATACTTCTCATTGGTTATCCTTTTGCTCTTCTAAGCATGTTACCCTACATAACTAGGACTTAGTGTGTGCCCATTCTTAGTTGTTCCAATCAGACTTAGTGCAGAACATGCACTGACATTTGAACATCGGG
>ENSMUSG00000008200.196|Fnbp4
TGTATCACAATCAGGAAAGGTCACTTTAAACTGAAGGGAAAAGCAAATTGTGTCTTAAAGCTGTTTGTATTTCTCCAGTTTCTGACATTGTAAATTTGTATATATACACCAATAAAGCTCTTTTTATACTTCTCATTGGTTATCCTTTTGCTCTTCTAAGCATGTTACCCTACATAACTAGGACTTAGTGTGTGCCCATTCTTAGTTGTTCCAATCAGACTTAGTGCAGAACATGCACTGACATTTGAACATCGGGAAAG
>ENSMUSG00000008200.197|Fnbp4
TCACAATCAGGAAAGGTCACTTTAAACTGAAGGGAAAAGCAAATTGTGTCTTAAAGCTGTTTGTATTTCTCCAGTTTCTGACATTGTAAATTTGTATATATACACCAATAAAGCTCTTTTTATACTTCTCATTGGTTATCCTTTTGCTCTTCTAAGCATGTTACCCTACATAACTAGGACTTAGTGTGTGCCCATTCTTAGTTGTTCCAATCAGACTTAGTGCAGAACATGCACTGACATTTGAACATCGGGAAAGTGAT
>ENSMUSG00000008200.198|Fnbp4
AATCAGGAAAGGTCACTTTAAACTGAAGGGAAAAGCAAATTGTGTCTTAAAGCTGTTTGTATTTCTCCAGTTTCTGACATTGTAAATTTGTATATATACACCAATAAAGCTCTTTTTATACTTCTCATTGGTTATCCTTTTGCTCTTCTAAGCATGTTACCCTACATAACTAGGACTTAGTGTGTGCCCATTCTTAGTTGTTCCAATCAGACTTAGTGCAGAACATGCACTGACATTTGAACATCGGGAAAGTGATGGCT
>ENSMUSG00000008200.199|Fnbp4
AGGAAAGGTCACTTTAAACTGAAGGGAAAAGCAAATTGTGTCTTAAAGCTGTTTGTATTTCTCCAGTTTCTGACATTGTAAATTTGTATATATACACCAATAAAGCTCTTTTTATACTTCTCATTGGTTATCCTTTTGCTCTTCTAAGCATGTTACCCTACATAACTAGGACTTAGTGTGTGCCCATTCTTAGTTGTTCCAATCAGACTTAGTGCAGAACATGCACTGACATTTGAACATCGGGAAAGTGATGGCTTGGG
>ENSMUSG00000008200.200|Fnbp4
AAGGTCACTTTAAACTGAAGGGAAAAGCAAATTGTGTCTTAAAGCTGTTTGTATTTCTCCAGTTTCTGACATTGTAAATTTGTATATATACACCAATAAAGCTCTTTTTATACTTCTCATTGGTTATCCTTTTGCTCTTCTAAGCATGTTACCCTACATAACTAGGACTTAGTGTGTGCCCATTCTTAGTTGTTCCAATCAGACTTAGTGCAGAACATGCACTGACATTTGAACATCGGGAAAGTGATGGCTTGGGGATA
>ENSMUSG00000008200.201|Fnbp4
TCACTTTAAACTGAAGGGAAAAGCAAATTGTGTCTTAAAGCTGTTTGTATTTCTCCAGTTTCTGACATTGTAAATTTGTATATATACACCAATAAAGCTCTTTTTATACTTCTCATTGGTTATCCTTTTGCTCTTCTAAGCATGTTACCCTACATAACTAGGACTTAGTGTGTGCCCATTCTTAGTTGTTCCAATCAGACTTAGTGCAGAACATGCACTGACATTTGAACATCGGGAAAGTGATGGCTTGGGGATATAGG
>ENSMUSG00000008200.202|Fnbp4
TTTAAACTGAAGGGAAAAGCAAATTGTGTCTTAAAGCTGTTTGTATTTCTCCAGTTTCTGACATTGTAAATTTGTATATATACACCAATAAAGCTCTTTTTATACTTCTCATTGGTTATCCTTTTGCTCTTCTAAGCATGTTACCCTACATAACTAGGACTTAGTGTGTGCCCATTCTTAGTTGTTCCAATCAGACTTAGTGCAGAACATGCACTGACATTTGAACATCGGGAAAGTGATGGCTTGGGGATATAGGAAGA
>ENSMUSG00000008200.203|Fnbp4
AACTGAAGGGAAAAGCAAATTGTGTCTTAAAGCTGTTTGTATTTCTCCAGTTTCTGACATTGTAAATTTGTATATATACACCAATAAAGCTCTTTTTATACTTCTCATTGGTTATCCTTTTGCTCTTCTAAGCATGTTACCCTACATAACTAGGACTTAGTGTGTGCCCATTCTTAGTTGTTCCAATCAGACTTAGTGCAGAACATGCACTGACATTTGAACATCGGGAAAGTGATGGCTTGGGGATATAGGAAGACAGG
>ENSMUSG00000008200.204|Fnbp4
GAAGGGAAAAGCAAATTGTGTCTTAAAGCTGTTTGTATTTCTCCAGTTTCTGACATTGTAAATTTGTATATATACACCAATAAAGCTCTTTTTATACTTCTCATTGGTTATCCTTTTGCTCTTCTAAGCATGTTACCCTACATAACTAGGACTTAGTGTGTGCCCATTCTTAGTTGTTCCAATCAGACTTAGTGCAGAACATGCACTGACATTTGAACATCGGGAAAGTGATGGCTTGGGGATATAGGAAGACAGGGTTT
>ENSMUSG00000008200.205|Fnbp4
GGAAAAGCAAATTGTGTCTTAAAGCTGTTTGTATTTCTCCAGTTTCTGACATTGTAAATTTGTATATATACACCAATAAAGCTCTTTTTATACTTCTCATTGGTTATCCTTTTGCTCTTCTAAGCATGTTACCCTACATAACTAGGACTTAGTGTGTGCCCATTCTTAGTTGTTCCAATCAGACTTAGTGCAGAACATGCACTGACATTTGAACATCGGGAAAGTGATGGCTTGGGGATATAGGAAGACAGGGTTTTAAG
>ENSMUSG00000008200.206|Fnbp4
AAGCAAATTGTGTCTTAAAGCTGTTTGTATTTCTCCAGTTTCTGACATTGTAAATTTGTATATATACACCAATAAAGCTCTTTTTATACTTCTCATTGGTTATCCTTTTGCTCTTCTAAGCATGTTACCCTACATAACTAGGACTTAGTGTGTGCCCATTCTTAGTTGTTCCAATCAGACTTAGTGCAGAACATGCACTGACATTTGAACATCGGGAAAGTGATGGCTTGGGGATATAGGAAGACAGGGTTTTAAGAAAC
>ENSMUSG00000008200.207|Fnbp4
AAATTGTGTCTTAAAGCTGTTTGTATTTCTCCAGTTTCTGACATTGTAAATTTGTATATATACACCAATAAAGCTCTTTTTATACTTCTCATTGGTTATCCTTTTGCTCTTCTAAGCATGTTACCCTACATAACTAGGACTTAGTGTGTGCCCATTCTTAGTTGTTCCAATCAGACTTAGTGCAGAACATGCACTGACATTTGAACATCGGGAAAGTGATGGCTTGGGGATATAGGAAGACAGGGTTTTAAGAAACATAC
>ENSMUSG00000008200.208|Fnbp4
TGTGTCTTAAAGCTGTTTGTATTTCTCCAGTTTCTGACATTGTAAATTTGTATATATACACCAATAAAGCTCTTTTTATACTTCTCATTGGTTATCCTTTTGCTCTTCTAAGCATGTTACCCTACATAACTAGGACTTAGTGTGTGCCCATTCTTAGTTGTTCCAATCAGACTTAGTGCAGAACATGCACTGACATTTGAACATCGGGAAAGTGATGGCTTGGGGATATAGGAAGACAGGGTTTTAAGAAACATACACAG
>ENSMUSG00000008200.209|Fnbp4
TCTTAAAGCTGTTTGTATTTCTCCAGTTTCTGACATTGTAAATTTGTATATATACACCAATAAAGCTCTTTTTATACTTCTCATTGGTTATCCTTTTGCTCTTCTAAGCATGTTACCCTACATAACTAGGACTTAGTGTGTGCCCATTCTTAGTTGTTCCAATCAGACTTAGTGCAGAACATGCACTGACATTTGAACATCGGGAAAGTGATGGCTTGGGGATATAGGAAGACAGGGTTTTAAGAAACATACACAGTTTC
>ENSMUSG00000008200.210|Fnbp4
AAAGCTGTTTGTATTTCTCCAGTTTCTGACATTGTAAATTTGTATATATACACCAATAAAGCTCTTTTTATACTTCTCATTGGTTATCCTTTTGCTCTTCTAAGCATGTTACCCTACATAACTAGGACTTAGTGTGTGCCCATTCTTAGTTGTTCCAATCAGACTTAGTGCAGAACATGCACTGACATTTGAACATCGGGAAAGTGATGGCTTGGGGATATAGGAAGACAGGGTTTTAAGAAACATACACAGTTTCCGAT
>ENSMUSG00000008200.211|Fnbp4
CTGTTTGTATTTCTCCAGTTTCTGACATTGTAAATTTGTATATATACACCAATAAAGCTCTTTTTATACTTCTCATTGGTTATCCTTTTGCTCTTCTAAGCATGTTACCCTACATAACTAGGACTTAGTGTGTGCCCATTCTTAGTTGTTCCAATCAGACTTAGTGCAGAACATGCACTGACATTTGAACATCGGGAAAGTGATGGCTTGGGGATATAGGAAGACAGGGTTTTAAGAAACATACACAGTTTCCGATAAGA
>ENSMUSG00000008200.212|Fnbp4
TTGTATTTCTCCAGTTTCTGACATTGTAAATTTGTATATATACACCAATAAAGCTCTTTTTATACTTCTCATTGGTTATCCTTTTGCTCTTCTAAGCATGTTACCCTACATAACTAGGACTTAGTGTGTGCCCATTCTTAGTTGTTCCAATCAGACTTAGTGCAGAACATGCACTGACATTTGAACATCGGGAAAGTGATGGCTTGGGGATATAGGAAGACAGGGTTTTAAGAAACATACACAGTTTCCGATAAGATGGT
>ENSMUSG00000008200.213|Fnbp4
ATTTCTCCAGTTTCTGACATTGTAAATTTGTATATATACACCAATAAAGCTCTTTTTATACTTCTCATTGGTTATCCTTTTGCTCTTCTAAGCATGTTACCCTACATAACTAGGACTTAGTGTGTGCCCATTCTTAGTTGTTCCAATCAGACTTAGTGCAGAACATGCACTGACATTTGAACATCGGGAAAGTGATGGCTTGGGGATATAGGAAGACAGGGTTTTAAGAAACATACACAGTTTCCGATAAGATGGTGCCA
>ENSMUSG00000008200.214|Fnbp4
CTCCAGTTTCTGACATTGTAAATTTGTATATATACACCAATAAAGCTCTTTTTATACTTCTCATTGGTTATCCTTTTGCTCTTCTAAGCATGTTACCCTACATAACTAGGACTTAGTGTGTGCCCATTCTTAGTTGTTCCAATCAGACTTAGTGCAGAACATGCACTGACATTTGAACATCGGGAAAGTGATGGCTTGGGGATATAGGAAGACAGGGTTTTAAGAAACATACACAGTTTCCGATAAGATGGTGCCATTTT
>ENSMUSG00000008200.215|Fnbp4
AGTTTCTGACATTGTAAATTTGTATATATACACCAATAAAGCTCTTTTTATACTTCTCATTGGTTATCCTTTTGCTCTTCTAAGCATGTTACCCTACATAACTAGGACTTAGTGTGTGCCCATTCTTAGTTGTTCCAATCAGACTTAGTGCAGAACATGCACTGACATTTGAACATCGGGAAAGTGATGGCTTGGGGATATAGGAAGACAGGGTTTTAAGAAACATACACAGTTTCCGATAAGATGGTGCCATTTTCTGG
>ENSMUSG00000008200.216|Fnbp4
TCTGACATTGTAAATTTGTATATATACACCAATAAAGCTCTTTTTATACTTCTCATTGGTTATCCTTTTGCTCTTCTAAGCATGTTACCCTACATAACTAGGACTTAGTGTGTGCCCATTCTTAGTTGTTCCAATCAGACTTAGTGCAGAACATGCACTGACATTTGAACATCGGGAAAGTGATGGCTTGGGGATATAGGAAGACAGGGTTTTAAGAAACATACACAGTTTCCGATAAGATGGTGCCATTTTCTGGAGCT
>ENSMUSG00000008200.217|Fnbp4
ACATTGTAAATTTGTATATATACACCAATAAAGCTCTTTTTATACTTCTCATTGGTTATCCTTTTGCTCTTCTAAGCATGTTACCCTACATAACTAGGACTTAGTGTGTGCCCATTCTTAGTTGTTCCAATCAGACTTAGTGCAGAACATGCACTGACATTTGAACATCGGGAAAGTGATGGCTTGGGGATATAGGAAGACAGGGTTTTAAGAAACATACACAGTTTCCGATAAGATGGTGCCATTTTCTGGAGCTTGTA
>ENSMUSG00000008200.218|Fnbp4
TGTAAATTTGTATATATACACCAATAAAGCTCTTTTTATACTTCTCATTGGTTATCCTTTTGCTCTTCTAAGCATGTTACCCTACATAACTAGGACTTAGTGTGTGCCCATTCTTAGTTGTTCCAATCAGACTTAGTGCAGAACATGCACTGACATTTGAACATCGGGAAAGTGATGGCTTGGGGATATAGGAAGACAGGGTTTTAAGAAACATACACAGTTTCCGATAAGATGGTGCCATTTTCTGGAGCTTGTACCCT
>ENSMUSG00000008200.219|Fnbp4
AATTTGTATATATACACCAATAAAGCTCTTTTTATACTTCTCATTGGTTATCCTTTTGCTCTTCTAAGCATGTTACCCTACATAACTAGGACTTAGTGTGTGCCCATTCTTAGTTGTTCCAATCAGACTTAGTGCAGAACATGCACTGACATTTGAACATCGGGAAAGTGATGGCTTGGGGATATAGGAAGACAGGGTTTTAAGAAACATACACAGTTTCCGATAAGATGGTGCCATTTTCTGGAGCTTGTACCCTGTTA
>ENSMUSG00000008200.220|Fnbp4
TGTATATATACACCAATAAAGCTCTTTTTATACTTCTCATTGGTTATCCTTTTGCTCTTCTAAGCATGTTACCCTACATAACTAGGACTTAGTGTGTGCCCATTCTTAGTTGTTCCAATCAGACTTAGTGCAGAACATGCACTGACATTTGAACATCGGGAAAGTGATGGCTTGGGGATATAGGAAGACAGGGTTTTAAGAAACATACACAGTTTCCGATAAGATGGTGCCATTTTCTGGAGCTTGTACCCTGTTAATAA
>ENSMUSG00000008200.221|Fnbp4
TATATACACCAATAAAGCTCTTTTTATACTTCTCATTGGTTATCCTTTTGCTCTTCTAAGCATGTTACCCTACATAACTAGGACTTAGTGTGTGCCCATTCTTAGTTGTTCCAATCAGACTTAGTGCAGAACATGCACTGACATTTGAACATCGGGAAAGTGATGGCTTGGGGATATAGGAAGACAGGGTTTTAAGAAACATACACAGTTTCCGATAAGATGGTGCCATTTTCTGGAGCTTGTACCCTGTTAATAATATA
>ENSMUSG00000008200.222|Fnbp4
TACACCAATAAAGCTCTTTTTATACTTCTCATTGGTTATCCTTTTGCTCTTCTAAGCATGTTACCCTACATAACTAGGACTTAGTGTGTGCCCATTCTTAGTTGTTCCAATCAGACTTAGTGCAGAACATGCACTGACATTTGAACATCGGGAAAGTGATGGCTTGGGGATATAGGAAGACAGGGTTTTAAGAAACATACACAGTTTCCGATAAGATGGTGCCATTTTCTGGAGCTTGTACCCTGTTAATAATATACCTG
>ENSMUSG00000008200.223|Fnbp4
CCAATAAAGCTCTTTTTATACTTCTCATTGGTTATCCTTTTGCTCTTCTAAGCATGTTACCCTACATAACTAGGACTTAGTGTGTGCCCATTCTTAGTTGTTCCAATCAGACTTAGTGCAGAACATGCACTGACATTTGAACATCGGGAAAGTGATGGCTTGGGGATATAGGAAGACAGGGTTTTAAGAAACATACACAGTTTCCGATAAGATGGTGCCATTTTCTGGAGCTTGTACCCTGTTAATAATATACCTGATAT
>ENSMUSG00000008200.224|Fnbp4
TAAAGCTCTTTTTATACTTCTCATTGGTTATCCTTTTGCTCTTCTAAGCATGTTACCCTACATAACTAGGACTTAGTGTGTGCCCATTCTTAGTTGTTCCAATCAGACTTAGTGCAGAACATGCACTGACATTTGAACATCGGGAAAGTGATGGCTTGGGGATATAGGAAGACAGGGTTTTAAGAAACATACACAGTTTCCGATAAGATGGTGCCATTTTCTGGAGCTTGTACCCTGTTAATAATATACCTGATATTTGA
>ENSMUSG00000008200.225|Fnbp4
GCTCTTTTTATACTTCTCATTGGTTATCCTTTTGCTCTTCTAAGCATGTTACCCTACATAACTAGGACTTAGTGTGTGCCCATTCTTAGTTGTTCCAATCAGACTTAGTGCAGAACATGCACTGACATTTGAACATCGGGAAAGTGATGGCTTGGGGATATAGGAAGACAGGGTTTTAAGAAACATACACAGTTTCCGATAAGATGGTGCCATTTTCTGGAGCTTGTACCCTGTTAATAATATACCTGATATTTGACCTA
>ENSMUSG00000008200.226|Fnbp4
TTTTTATACTTCTCATTGGTTATCCTTTTGCTCTTCTAAGCATGTTACCCTACATAACTAGGACTTAGTGTGTGCCCATTCTTAGTTGTTCCAATCAGACTTAGTGCAGAACATGCACTGACATTTGAACATCGGGAAAGTGATGGCTTGGGGATATAGGAAGACAGGGTTTTAAGAAACATACACAGTTTCCGATAAGATGGTGCCATTTTCTGGAGCTTGTACCCTGTTAATAATATACCTGATATTTGACCTACTTA
>ENSMUSG00000008200.227|Fnbp4
TATACTTCTCATTGGTTATCCTTTTGCTCTTCTAAGCATGTTACCCTACATAACTAGGACTTAGTGTGTGCCCATTCTTAGTTGTTCCAATCAGACTTAGTGCAGAACATGCACTGACATTTGAACATCGGGAAAGTGATGGCTTGGGGATATAGGAAGACAGGGTTTTAAGAAACATACACAGTTTCCGATAAGATGGTGCCATTTTCTGGAGCTTGTACCCTGTTAATAATATACCTGATATTTGACCTACTTAAGTC
>ENSMUSG00000008200.228|Fnbp4
CTTCTCATTGGTTATCCTTTTGCTCTTCTAAGCATGTTACCCTACATAACTAGGACTTAGTGTGTGCCCATTCTTAGTTGTTCCAATCAGACTTAGTGCAGAACATGCACTGACATTTGAACATCGGGAAAGTGATGGCTTGGGGATATAGGAAGACAGGGTTTTAAGAAACATACACAGTTTCCGATAAGATGGTGCCATTTTCTGGAGCTTGTACCCTGTTAATAATATACCTGATATTTGACCTACTTAAGTCCTAG
>ENSMUSG00000008200.229|Fnbp4
TCATTGGTTATCCTTTTGCTCTTCTAAGCATGTTACCCTACATAACTAGGACTTAGTGTGTGCCCATTCTTAGTTGTTCCAATCAGACTTAGTGCAGAACATGCACTGACATTTGAACATCGGGAAAGTGATGGCTTGGGGATATAGGAAGACAGGGTTTTAAGAAACATACACAGTTTCCGATAAGATGGTGCCATTTTCTGGAGCTTGTACCCTGTTAATAATATACCTGATATTTGACCTACTTAAGTCCTAGAAAC
>ENSMUSG00000008200.230|Fnbp4
TGGTTATCCTTTTGCTCTTCTAAGCATGTTACCCTACATAACTAGGACTTAGTGTGTGCCCATTCTTAGTTGTTCCAATCAGACTTAGTGCAGAACATGCACTGACATTTGAACATCGGGAAAGTGATGGCTTGGGGATATAGGAAGACAGGGTTTTAAGAAACATACACAGTTTCCGATAAGATGGTGCCATTTTCTGGAGCTTGTACCCTGTTAATAATATACCTGATATTTGACCTACTTAAGTCCTAGAAACAATG
>ENSMUSG00000008200.231|Fnbp4
TATCCTTTTGCTCTTCTAAGCATGTTACCCTACATAACTAGGACTTAGTGTGTGCCCATTCTTAGTTGTTCCAATCAGACTTAGTGCAGAACATGCACTGACATTTGAACATCGGGAAAGTGATGGCTTGGGGATATAGGAAGACAGGGTTTTAAGAAACATACACAGTTTCCGATAAGATGGTGCCATTTTCTGGAGCTTGTACCCTGTTAATAATATACCTGATATTTGACCTACTTAAGTCCTAGAAACAATGTAAT
>ENSMUSG00000008200.232|Fnbp4
CTTTTGCTCTTCTAAGCATGTTACCCTACATAACTAGGACTTAGTGTGTGCCCATTCTTAGTTGTTCCAATCAGACTTAGTGCAGAACATGCACTGACATTTGAACATCGGGAAAGTGATGGCTTGGGGATATAGGAAGACAGGGTTTTAAGAAACATACACAGTTTCCGATAAGATGGTGCCATTTTCTGGAGCTTGTACCCTGTTAATAATATACCTGATATTTGACCTACTTAAGTCCTAGAAACAATGTAATATGG
>ENSMUSG00000008200.233|Fnbp4
TGCTCTTCTAAGCATGTTACCCTACATAACTAGGACTTAGTGTGTGCCCATTCTTAGTTGTTCCAATCAGACTTAGTGCAGAACATGCACTGACATTTGAACATCGGGAAAGTGATGGCTTGGGGATATAGGAAGACAGGGTTTTAAGAAACATACACAGTTTCCGATAAGATGGTGCCATTTTCTGGAGCTTGTACCCTGTTAATAATATACCTGATATTTGACCTACTTAAGTCCTAGAAACAATGTAATATGGGGGA
>ENSMUSG00000008200.234|Fnbp4
CTTCTAAGCATGTTACCCTACATAACTAGGACTTAGTGTGTGCCCATTCTTAGTTGTTCCAATCAGACTTAGTGCAGAACATGCACTGACATTTGAACATCGGGAAAGTGATGGCTTGGGGATATAGGAAGACAGGGTTTTAAGAAACATACACAGTTTCCGATAAGATGGTGCCATTTTCTGGAGCTTGTACCCTGTTAATAATATACCTGATATTTGACCTACTTAAGTCCTAGAAACAATGTAATATGGGGGAGAAA
>ENSMUSG00000008200.235|Fnbp4
TAAGCATGTTACCCTACATAACTAGGACTTAGTGTGTGCCCATTCTTAGTTGTTCCAATCAGACTTAGTGCAGAACATGCACTGACATTTGAACATCGGGAAAGTGATGGCTTGGGGATATAGGAAGACAGGGTTTTAAGAAACATACACAGTTTCCGATAAGATGGTGCCATTTTCTGGAGCTTGTACCCTGTTAATAATATACCTGATATTTGACCTACTTAAGTCCTAGAAACAATGTAATATGGGGGAGAAAGGTG
>ENSMUSG00000008200.236|Fnbp4
CATGTTACCCTACATAACTAGGACTTAGTGTGTGCCCATTCTTAGTTGTTCCAATCAGACTTAGTGCAGAACATGCACTGACATTTGAACATCGGGAAAGTGATGGCTTGGGGATATAGGAAGACAGGGTTTTAAGAAACATACACAGTTTCCGATAAGATGGTGCCATTTTCTGGAGCTTGTACCCTGTTAATAATATACCTGATATTTGACCTACTTAAGTCCTAGAAACAATGTAATATGGGGGAGAAAGGTGCTTT
>ENSMUSG00000008200.237|Fnbp4
TTACCCTACATAACTAGGACTTAGTGTGTGCCCATTCTTAGTTGTTCCAATCAGACTTAGTGCAGAACATGCACTGACATTTGAACATCGGGAAAGTGATGGCTTGGGGATATAGGAAGACAGGGTTTTAAGAAACATACACAGTTTCCGATAAGATGGTGCCATTTTCTGGAGCTTGTACCCTGTTAATAATATACCTGATATTTGACCTACTTAAGTCCTAGAAACAATGTAATATGGGGGAGAAAGGTGCTTTATAG
>ENSMUSG00000008200.238|Fnbp4
CCTACATAACTAGGACTTAGTGTGTGCCCATTCTTAGTTGTTCCAATCAGACTTAGTGCAGAACATGCACTGACATTTGAACATCGGGAAAGTGATGGCTTGGGGATATAGGAAGACAGGGTTTTAAGAAACATACACAGTTTCCGATAAGATGGTGCCATTTTCTGGAGCTTGTACCCTGTTAATAATATACCTGATATTTGACCTACTTAAGTCCTAGAAACAATGTAATATGGGGGAGAAAGGTGCTTTATAGCTTT
>ENSMUSG00000008200.239|Fnbp4
CATAACTAGGACTTAGTGTGTGCCCATTCTTAGTTGTTCCAATCAGACTTAGTGCAGAACATGCACTGACATTTGAACATCGGGAAAGTGATGGCTTGGGGATATAGGAAGACAGGGTTTTAAGAAACATACACAGTTTCCGATAAGATGGTGCCATTTTCTGGAGCTTGTACCCTGTTAATAATATACCTGATATTTGACCTACTTAAGTCCTAGAAACAATGTAATATGGGGGAGAAAGGTGCTTTATAGCTTTTTAT
>ENSMUSG00000008200.240|Fnbp4
ACTAGGACTTAGTGTGTGCCCATTCTTAGTTGTTCCAATCAGACTTAGTGCAGAACATGCACTGACATTTGAACATCGGGAAAGTGATGGCTTGGGGATATAGGAAGACAGGGTTTTAAGAAACATACACAGTTTCCGATAAGATGGTGCCATTTTCTGGAGCTTGTACCCTGTTAATAATATACCTGATATTTGACCTACTTAAGTCCTAGAAACAATGTAATATGGGGGAGAAAGGTGCTTTATAGCTTTTTATTAAG
>ENSMUSG00000008200.241|Fnbp4
GGACTTAGTGTGTGCCCATTCTTAGTTGTTCCAATCAGACTTAGTGCAGAACATGCACTGACATTTGAACATCGGGAAAGTGATGGCTTGGGGATATAGGAAGACAGGGTTTTAAGAAACATACACAGTTTCCGATAAGATGGTGCCATTTTCTGGAGCTTGTACCCTGTTAATAATATACCTGATATTTGACCTACTTAAGTCCTAGAAACAATGTAATATGGGGGAGAAAGGTGCTTTATAGCTTTTTATTAAGTAAT
>ENSMUSG00000008200.242|Fnbp4
TTAGTGTGTGCCCATTCTTAGTTGTTCCAATCAGACTTAGTGCAGAACATGCACTGACATTTGAACATCGGGAAAGTGATGGCTTGGGGATATAGGAAGACAGGGTTTTAAGAAACATACACAGTTTCCGATAAGATGGTGCCATTTTCTGGAGCTTGTACCCTGTTAATAATATACCTGATATTTGACCTACTTAAGTCCTAGAAACAATGTAATATGGGGGAGAAAGGTGCTTTATAGCTTTTTATTAAGTAATACAA
>ENSMUSG00000008200.243|Fnbp4
TGTGTGCCCATTCTTAGTTGTTCCAATCAGACTTAGTGCAGAACATGCACTGACATTTGAACATCGGGAAAGTGATGGCTTGGGGATATAGGAAGACAGGGTTTTAAGAAACATACACAGTTTCCGATAAGATGGTGCCATTTTCTGGAGCTTGTACCCTGTTAATAATATACCTGATATTTGACCTACTTAAGTCCTAGAAACAATGTAATATGGGGGAGAAAGGTGCTTTATAGCTTTTTATTAAGTAATACAAAGCT
>ENSMUSG00000008200.244|Fnbp4
TGCCCATTCTTAGTTGTTCCAATCAGACTTAGTGCAGAACATGCACTGACATTTGAACATCGGGAAAGTGATGGCTTGGGGATATAGGAAGACAGGGTTTTAAGAAACATACACAGTTTCCGATAAGATGGTGCCATTTTCTGGAGCTTGTACCCTGTTAATAATATACCTGATATTTGACCTACTTAAGTCCTAGAAACAATGTAATATGGGGGAGAAAGGTGCTTTATAGCTTTTTATTAAGTAATACAAAGCTGATT
>ENSMUSG00000008200.245|Fnbp4
CATTCTTAGTTGTTCCAATCAGACTTAGTGCAGAACATGCACTGACATTTGAACATCGGGAAAGTGATGGCTTGGGGATATAGGAAGACAGGGTTTTAAGAAACATACACAGTTTCCGATAAGATGGTGCCATTTTCTGGAGCTTGTACCCTGTTAATAATATACCTGATATTTGACCTACTTAAGTCCTAGAAACAATGTAATATGGGGGAGAAAGGTGCTTTATAGCTTTTTATTAAGTAATACAAAGCTGATTATGG
>ENSMUSG00000008200.246|Fnbp4
CTTAGTTGTTCCAATCAGACTTAGTGCAGAACATGCACTGACATTTGAACATCGGGAAAGTGATGGCTTGGGGATATAGGAAGACAGGGTTTTAAGAAACATACACAGTTTCCGATAAGATGGTGCCATTTTCTGGAGCTTGTACCCTGTTAATAATATACCTGATATTTGACCTACTTAAGTCCTAGAAACAATGTAATATGGGGGAGAAAGGTGCTTTATAGCTTTTTATTAAGTAATACAAAGCTGATTATGGAAAG
>ENSMUSG00000008200.247|Fnbp4
GTTGTTCCAATCAGACTTAGTGCAGAACATGCACTGACATTTGAACATCGGGAAAGTGATGGCTTGGGGATATAGGAAGACAGGGTTTTAAGAAACATACACAGTTTCCGATAAGATGGTGCCATTTTCTGGAGCTTGTACCCTGTTAATAATATACCTGATATTTGACCTACTTAAGTCCTAGAAACAATGTAATATGGGGGAGAAAGGTGCTTTATAGCTTTTTATTAAGTAATACAAAGCTGATTATGGAAAGTAAT
>ENSMUSG00000008200.248|Fnbp4
TTCCAATCAGACTTAGTGCAGAACATGCACTGACATTTGAACATCGGGAAAGTGATGGCTTGGGGATATAGGAAGACAGGGTTTTAAGAAACATACACAGTTTCCGATAAGATGGTGCCATTTTCTGGAGCTTGTACCCTGTTAATAATATACCTGATATTTGACCTACTTAAGTCCTAGAAACAATGTAATATGGGGGAGAAAGGTGCTTTATAGCTTTTTATTAAGTAATACAAAGCTGATTATGGAAAGTAATAGAT
>ENSMUSG00000008200.249|Fnbp4
AATCAGACTTAGTGCAGAACATGCACTGACATTTGAACATCGGGAAAGTGATGGCTTGGGGATATAGGAAGACAGGGTTTTAAGAAACATACACAGTTTCCGATAAGATGGTGCCATTTTCTGGAGCTTGTACCCTGTTAATAATATACCTGATATTTGACCTACTTAAGTCCTAGAAACAATGTAATATGGGGGAGAAAGGTGCTTTATAGCTTTTTATTAAGTAATACAAAGCTGATTATGGAAAGTAATAGATATTT
>ENSMUSG00000008200.250|Fnbp4
AGACTTAGTGCAGAACATGCACTGACATTTGAACATCGGGAAAGTGATGGCTTGGGGATATAGGAAGACAGGGTTTTAAGAAACATACACAGTTTCCGATAAGATGGTGCCATTTTCTGGAGCTTGTACCCTGTTAATAATATACCTGATATTTGACCTACTTAAGTCCTAGAAACAATGTAATATGGGGGAGAAAGGTGCTTTATAGCTTTTTATTAAGTAATACAAAGCTGATTATGGAAAGTAATAGATATTTAAGA
>ENSMUSG00000008200.251|Fnbp4
TTAGTGCAGAACATGCACTGACATTTGAACATCGGGAAAGTGATGGCTTGGGGATATAGGAAGACAGGGTTTTAAGAAACATACACAGTTTCCGATAAGATGGTGCCATTTTCTGGAGCTTGTACCCTGTTAATAATATACCTGATATTTGACCTACTTAAGTCCTAGAAACAATGTAATATGGGGGAGAAAGGTGCTTTATAGCTTTTTATTAAGTAATACAAAGCTGATTATGGAAAGTAATAGATATTTAAGATTAT
>ENSMUSG00000008200.252|Fnbp4
TGCAGAACATGCACTGACATTTGAACATCGGGAAAGTGATGGCTTGGGGATATAGGAAGACAGGGTTTTAAGAAACATACACAGTTTCCGATAAGATGGTGCCATTTTCTGGAGCTTGTACCCTGTTAATAATATACCTGATATTTGACCTACTTAAGTCCTAGAAACAATGTAATATGGGGGAGAAAGGTGCTTTATAGCTTTTTATTAAGTAATACAAAGCTGATTATGGAAAGTAATAGATATTTAAGATTATAATC
>ENSMUSG00000008200.253|Fnbp4
GAACATGCACTGACATTTGAACATCGGGAAAGTGATGGCTTGGGGATATAGGAAGACAGGGTTTTAAGAAACATACACAGTTTCCGATAAGATGGTGCCATTTTCTGGAGCTTGTACCCTGTTAATAATATACCTGATATTTGACCTACTTAAGTCCTAGAAACAATGTAATATGGGGGAGAAAGGTGCTTTATAGCTTTTTATTAAGTAATACAAAGCTGATTATGGAAAGTAATAGATATTTAAGATTATAATCACAA
>ENSMUSG00000008200.254|Fnbp4
ATGCACTGACATTTGAACATCGGGAAAGTGATGGCTTGGGGATATAGGAAGACAGGGTTTTAAGAAACATACACAGTTTCCGATAAGATGGTGCCATTTTCTGGAGCTTGTACCCTGTTAATAATATACCTGATATTTGACCTACTTAAGTCCTAGAAACAATGTAATATGGGGGAGAAAGGTGCTTTATAGCTTTTTATTAAGTAATACAAAGCTGATTATGGAAAGTAATAGATATTTAAGATTATAATCACAATAGT
>ENSMUSG00000008200.255|Fnbp4
ACTGACATTTGAACATCGGGAAAGTGATGGCTTGGGGATATAGGAAGACAGGGTTTTAAGAAACATACACAGTTTCCGATAAGATGGTGCCATTTTCTGGAGCTTGTACCCTGTTAATAATATACCTGATATTTGACCTACTTAAGTCCTAGAAACAATGTAATATGGGGGAGAAAGGTGCTTTATAGCTTTTTATTAAGTAATACAAAGCTGATTATGGAAAGTAATAGATATTTAAGATTATAATCACAATAGTTAAC
>ENSMUSG00000008200.256|Fnbp4
ACATTTGAACATCGGGAAAGTGATGGCTTGGGGATATAGGAAGACAGGGTTTTAAGAAACATACACAGTTTCCGATAAGATGGTGCCATTTTCTGGAGCTTGTACCCTGTTAATAATATACCTGATATTTGACCTACTTAAGTCCTAGAAACAATGTAATATGGGGGAGAAAGGTGCTTTATAGCTTTTTATTAAGTAATACAAAGCTGATTATGGAAAGTAATAGATATTTAAGATTATAATCACAATAGTTAACCAAA
>ENSMUSG00000008200.257|Fnbp4
TTGAACATCGGGAAAGTGATGGCTTGGGGATATAGGAAGACAGGGTTTTAAGAAACATACACAGTTTCCGATAAGATGGTGCCATTTTCTGGAGCTTGTACCCTGTTAATAATATACCTGATATTTGACCTACTTAAGTCCTAGAAACAATGTAATATGGGGGAGAAAGGTGCTTTATAGCTTTTTATTAAGTAATACAAAGCTGATTATGGAAAGTAATAGATATTTAAGATTATAATCACAATAGTTAACCAAAGATA
>ENSMUSG00000008200.258|Fnbp4
ACATCGGGAAAGTGATGGCTTGGGGATATAGGAAGACAGGGTTTTAAGAAACATACACAGTTTCCGATAAGATGGTGCCATTTTCTGGAGCTTGTACCCTGTTAATAATATACCTGATATTTGACCTACTTAAGTCCTAGAAACAATGTAATATGGGGGAGAAAGGTGCTTTATAGCTTTTTATTAAGTAATACAAAGCTGATTATGGAAAGTAATAGATATTTAAGATTATAATCACAATAGTTAACCAAAGATAATAG
>ENSMUSG00000008200.259|Fnbp4
CGGGAAAGTGATGGCTTGGGGATATAGGAAGACAGGGTTTTAAGAAACATACACAGTTTCCGATAAGATGGTGCCATTTTCTGGAGCTTGTACCCTGTTAATAATATACCTGATATTTGACCTACTTAAGTCCTAGAAACAATGTAATATGGGGGAGAAAGGTGCTTTATAGCTTTTTATTAAGTAATACAAAGCTGATTATGGAAAGTAATAGATATTTAAGATTATAATCACAATAGTTAACCAAAGATAATAGTTTG
>ENSMUSG00000008200.260|Fnbp4
AAAGTGATGGCTTGGGGATATAGGAAGACAGGGTTTTAAGAAACATACACAGTTTCCGATAAGATGGTGCCATTTTCTGGAGCTTGTACCCTGTTAATAATATACCTGATATTTGACCTACTTAAGTCCTAGAAACAATGTAATATGGGGGAGAAAGGTGCTTTATAGCTTTTTATTAAGTAATACAAAGCTGATTATGGAAAGTAATAGATATTTAAGATTATAATCACAATAGTTAACCAAAGATAATAGTTTGAATT
>ENSMUSG00000008200.261|Fnbp4
TGATGGCTTGGGGATATAGGAAGACAGGGTTTTAAGAAACATACACAGTTTCCGATAAGATGGTGCCATTTTCTGGAGCTTGTACCCTGTTAATAATATACCTGATATTTGACCTACTTAAGTCCTAGAAACAATGTAATATGGGGGAGAAAGGTGCTTTATAGCTTTTTATTAAGTAATACAAAGCTGATTATGGAAAGTAATAGATATTTAAGATTATAATCACAATAGTTAACCAAAGATAATAGTTTGAATTTTAT
>ENSMUSG00000008200.262|Fnbp4
GGCTTGGGGATATAGGAAGACAGGGTTTTAAGAAACATACACAGTTTCCGATAAGATGGTGCCATTTTCTGGAGCTTGTACCCTGTTAATAATATACCTGATATTTGACCTACTTAAGTCCTAGAAACAATGTAATATGGGGGAGAAAGGTGCTTTATAGCTTTTTATTAAGTAATACAAAGCTGATTATGGAAAGTAATAGATATTTAAGATTATAATCACAATAGTTAACCAAAGATAATAGTTTGAATTTTATTCTA
>ENSMUSG00000008200.263|Fnbp4
TGGGGATATAGGAAGACAGGGTTTTAAGAAACATACACAGTTTCCGATAAGATGGTGCCATTTTCTGGAGCTTGTACCCTGTTAATAATATACCTGATATTTGACCTACTTAAGTCCTAGAAACAATGTAATATGGGGGAGAAAGGTGCTTTATAGCTTTTTATTAAGTAATACAAAGCTGATTATGGAAAGTAATAGATATTTAAGATTATAATCACAATAGTTAACCAAAGATAATAGTTTGAATTTTATTCTAGTAT
>ENSMUSG00000008200.264|Fnbp4
GATATAGGAAGACAGGGTTTTAAGAAACATACACAGTTTCCGATAAGATGGTGCCATTTTCTGGAGCTTGTACCCTGTTAATAATATACCTGATATTTGACCTACTTAAGTCCTAGAAACAATGTAATATGGGGGAGAAAGGTGCTTTATAGCTTTTTATTAAGTAATACAAAGCTGATTATGGAAAGTAATAGATATTTAAGATTATAATCACAATAGTTAACCAAAGATAATAGTTTGAATTTTATTCTAGTATATTC
>ENSMUSG00000008200.265|Fnbp4
TAGGAAGACAGGGTTTTAAGAAACATACACAGTTTCCGATAAGATGGTGCCATTTTCTGGAGCTTGTACCCTGTTAATAATATACCTGATATTTGACCTACTTAAGTCCTAGAAACAATGTAATATGGGGGAGAAAGGTGCTTTATAGCTTTTTATTAAGTAATACAAAGCTGATTATGGAAAGTAATAGATATTTAAGATTATAATCACAATAGTTAACCAAAGATAATAGTTTGAATTTTATTCTAGTATATTCCTAT
>ENSMUSG00000008200.266|Fnbp4
AAGACAGGGTTTTAAGAAACATACACAGTTTCCGATAAGATGGTGCCATTTTCTGGAGCTTGTACCCTGTTAATAATATACCTGATATTTGACCTACTTAAGTCCTAGAAACAATGTAATATGGGGGAGAAAGGTGCTTTATAGCTTTTTATTAAGTAATACAAAGCTGATTATGGAAAGTAATAGATATTTAAGATTATAATCACAATAGTTAACCAAAGATAATAGTTTGAATTTTATTCTAGTATATTCCTATGCAG
>ENSMUSG00000008200.267|Fnbp4
CAGGGTTTTAAGAAACATACACAGTTTCCGATAAGATGGTGCCATTTTCTGGAGCTTGTACCCTGTTAATAATATACCTGATATTTGACCTACTTAAGTCCTAGAAACAATGTAATATGGGGGAGAAAGGTGCTTTATAGCTTTTTATTAAGTAATACAAAGCTGATTATGGAAAGTAATAGATATTTAAGATTATAATCACAATAGTTAACCAAAGATAATAGTTTGAATTTTATTCTAGTATATTCCTATGCAGTTCA
>ENSMUSG00000008200.268|Fnbp4
GTTTTAAGAAACATACACAGTTTCCGATAAGATGGTGCCATTTTCTGGAGCTTGTACCCTGTTAATAATATACCTGATATTTGACCTACTTAAGTCCTAGAAACAATGTAATATGGGGGAGAAAGGTGCTTTATAGCTTTTTATTAAGTAATACAAAGCTGATTATGGAAAGTAATAGATATTTAAGATTATAATCACAATAGTTAACCAAAGATAATAGTTTGAATTTTATTCTAGTATATTCCTATGCAGTTCAATTT
>ENSMUSG00000008200.269|Fnbp4
TAAGAAACATACACAGTTTCCGATAAGATGGTGCCATTTTCTGGAGCTTGTACCCTGTTAATAATATACCTGATATTTGACCTACTTAAGTCCTAGAAACAATGTAATATGGGGGAGAAAGGTGCTTTATAGCTTTTTATTAAGTAATACAAAGCTGATTATGGAAAGTAATAGATATTTAAGATTATAATCACAATAGTTAACCAAAGATAATAGTTTGAATTTTATTCTAGTATATTCCTATGCAGTTCAATTTTTTT
>ENSMUSG00000008200.270|Fnbp4
AAACATACACAGTTTCCGATAAGATGGTGCCATTTTCTGGAGCTTGTACCCTGTTAATAATATACCTGATATTTGACCTACTTAAGTCCTAGAAACAATGTAATATGGGGGAGAAAGGTGCTTTATAGCTTTTTATTAAGTAATACAAAGCTGATTATGGAAAGTAATAGATATTTAAGATTATAATCACAATAGTTAACCAAAGATAATAGTTTGAATTTTATTCTAGTATATTCCTATGCAGTTCAATTTTTTTTACT
>ENSMUSG00000008200.271|Fnbp4
ATACACAGTTTCCGATAAGATGGTGCCATTTTCTGGAGCTTGTACCCTGTTAATAATATACCTGATATTTGACCTACTTAAGTCCTAGAAACAATGTAATATGGGGGAGAAAGGTGCTTTATAGCTTTTTATTAAGTAATACAAAGCTGATTATGGAAAGTAATAGATATTTAAGATTATAATCACAATAGTTAACCAAAGATAATAGTTTGAATTTTATTCTAGTATATTCCTATGCAGTTCAATTTTTTTTACTTGTA
>ENSMUSG00000008200.272|Fnbp4
ACAGTTTCCGATAAGATGGTGCCATTTTCTGGAGCTTGTACCCTGTTAATAATATACCTGATATTTGACCTACTTAAGTCCTAGAAACAATGTAATATGGGGGAGAAAGGTGCTTTATAGCTTTTTATTAAGTAATACAAAGCTGATTATGGAAAGTAATAGATATTTAAGATTATAATCACAATAGTTAACCAAAGATAATAGTTTGAATTTTATTCTAGTATATTCCTATGCAGTTCAATTTTTTTTACTTGTATTAC
>ENSMUSG00000008200.273|Fnbp4
TTTCCGATAAGATGGTGCCATTTTCTGGAGCTTGTACCCTGTTAATAATATACCTGATATTTGACCTACTTAAGTCCTAGAAACAATGTAATATGGGGGAGAAAGGTGCTTTATAGCTTTTTATTAAGTAATACAAAGCTGATTATGGAAAGTAATAGATATTTAAGATTATAATCACAATAGTTAACCAAAGATAATAGTTTGAATTTTATTCTAGTATATTCCTATGCAGTTCAATTTTTTTTACTTGTATTACAGTG
>ENSMUSG00000008200.274|Fnbp4
CGATAAGATGGTGCCATTTTCTGGAGCTTGTACCCTGTTAATAATATACCTGATATTTGACCTACTTAAGTCCTAGAAACAATGTAATATGGGGGAGAAAGGTGCTTTATAGCTTTTTATTAAGTAATACAAAGCTGATTATGGAAAGTAATAGATATTTAAGATTATAATCACAATAGTTAACCAAAGATAATAGTTTGAATTTTATTCTAGTATATTCCTATGCAGTTCAATTTTTTTTACTTGTATTACAGTGTATT
>ENSMUSG00000008200.275|Fnbp4
AAGATGGTGCCATTTTCTGGAGCTTGTACCCTGTTAATAATATACCTGATATTTGACCTACTTAAGTCCTAGAAACAATGTAATATGGGGGAGAAAGGTGCTTTATAGCTTTTTATTAAGTAATACAAAGCTGATTATGGAAAGTAATAGATATTTAAGATTATAATCACAATAGTTAACCAAAGATAATAGTTTGAATTTTATTCTAGTATATTCCTATGCAGTTCAATTTTTTTTACTTGTATTACAGTGTATTAGAT
>ENSMUSG00000008200.276|Fnbp4
TGGTGCCATTTTCTGGAGCTTGTACCCTGTTAATAATATACCTGATATTTGACCTACTTAAGTCCTAGAAACAATGTAATATGGGGGAGAAAGGTGCTTTATAGCTTTTTATTAAGTAATACAAAGCTGATTATGGAAAGTAATAGATATTTAAGATTATAATCACAATAGTTAACCAAAGATAATAGTTTGAATTTTATTCTAGTATATTCCTATGCAGTTCAATTTTTTTTACTTGTATTACAGTGTATTAGATTTTA
>ENSMUSG00000008200.277|Fnbp4
GCCATTTTCTGGAGCTTGTACCCTGTTAATAATATACCTGATATTTGACCTACTTAAGTCCTAGAAACAATGTAATATGGGGGAGAAAGGTGCTTTATAGCTTTTTATTAAGTAATACAAAGCTGATTATGGAAAGTAATAGATATTTAAGATTATAATCACAATAGTTAACCAAAGATAATAGTTTGAATTTTATTCTAGTATATTCCTATGCAGTTCAATTTTTTTTACTTGTATTACAGTGTATTAGATTTTATTTA
>ENSMUSG00000008200.278|Fnbp4
TTTTCTGGAGCTTGTACCCTGTTAATAATATACCTGATATTTGACCTACTTAAGTCCTAGAAACAATGTAATATGGGGGAGAAAGGTGCTTTATAGCTTTTTATTAAGTAATACAAAGCTGATTATGGAAAGTAATAGATATTTAAGATTATAATCACAATAGTTAACCAAAGATAATAGTTTGAATTTTATTCTAGTATATTCCTATGCAGTTCAATTTTTTTTACTTGTATTACAGTGTATTAGATTTTATTTATCAT
>ENSMUSG00000008200.279|Fnbp4
CTGGAGCTTGTACCCTGTTAATAATATACCTGATATTTGACCTACTTAAGTCCTAGAAACAATGTAATATGGGGGAGAAAGGTGCTTTATAGCTTTTTATTAAGTAATACAAAGCTGATTATGGAAAGTAATAGATATTTAAGATTATAATCACAATAGTTAACCAAAGATAATAGTTTGAATTTTATTCTAGTATATTCCTATGCAGTTCAATTTTTTTTACTTGTATTACAGTGTATTAGATTTTATTTATCATGCGC
>ENSMUSG00000008200.280|Fnbp4
AGCTTGTACCCTGTTAATAATATACCTGATATTTGACCTACTTAAGTCCTAGAAACAATGTAATATGGGGGAGAAAGGTGCTTTATAGCTTTTTATTAAGTAATACAAAGCTGATTATGGAAAGTAATAGATATTTAAGATTATAATCACAATAGTTAACCAAAGATAATAGTTTGAATTTTATTCTAGTATATTCCTATGCAGTTCAATTTTTTTTACTTGTATTACAGTGTATTAGATTTTATTTATCATGCGCTGTT
>ENSMUSG00000008200.281|Fnbp4
TGTACCCTGTTAATAATATACCTGATATTTGACCTACTTAAGTCCTAGAAACAATGTAATATGGGGGAGAAAGGTGCTTTATAGCTTTTTATTAAGTAATACAAAGCTGATTATGGAAAGTAATAGATATTTAAGATTATAATCACAATAGTTAACCAAAGATAATAGTTTGAATTTTATTCTAGTATATTCCTATGCAGTTCAATTTTTTTTACTTGTATTACAGTGTATTAGATTTTATTTATCATGCGCTGTTGGGA
>ENSMUSG00000008200.282|Fnbp4
CCCTGTTAATAATATACCTGATATTTGACCTACTTAAGTCCTAGAAACAATGTAATATGGGGGAGAAAGGTGCTTTATAGCTTTTTATTAAGTAATACAAAGCTGATTATGGAAAGTAATAGATATTTAAGATTATAATCACAATAGTTAACCAAAGATAATAGTTTGAATTTTATTCTAGTATATTCCTATGCAGTTCAATTTTTTTTACTTGTATTACAGTGTATTAGATTTTATTTATCATGCGCTGTTGGGATGCC
>ENSMUSG00000008200.283|Fnbp4
GTTAATAATATACCTGATATTTGACCTACTTAAGTCCTAGAAACAATGTAATATGGGGGAGAAAGGTGCTTTATAGCTTTTTATTAAGTAATACAAAGCTGATTATGGAAAGTAATAGATATTTAAGATTATAATCACAATAGTTAACCAAAGATAATAGTTTGAATTTTATTCTAGTATATTCCTATGCAGTTCAATTTTTTTTACTTGTATTACAGTGTATTAGATTTTATTTATCATGCGCTGTTGGGATGCCCATT
>ENSMUSG00000008200.284|Fnbp4
ATAATATACCTGATATTTGACCTACTTAAGTCCTAGAAACAATGTAATATGGGGGAGAAAGGTGCTTTATAGCTTTTTATTAAGTAATACAAAGCTGATTATGGAAAGTAATAGATATTTAAGATTATAATCACAATAGTTAACCAAAGATAATAGTTTGAATTTTATTCTAGTATATTCCTATGCAGTTCAATTTTTTTTACTTGTATTACAGTGTATTAGATTTTATTTATCATGCGCTGTTGGGATGCCCATTTTGT
>ENSMUSG00000008200.285|Fnbp4
TATACCTGATATTTGACCTACTTAAGTCCTAGAAACAATGTAATATGGGGGAGAAAGGTGCTTTATAGCTTTTTATTAAGTAATACAAAGCTGATTATGGAAAGTAATAGATATTTAAGATTATAATCACAATAGTTAACCAAAGATAATAGTTTGAATTTTATTCTAGTATATTCCTATGCAGTTCAATTTTTTTTACTTGTATTACAGTGTATTAGATTTTATTTATCATGCGCTGTTGGGATGCCCATTTTGTACAT
>ENSMUSG00000008200.286|Fnbp4
CCTGATATTTGACCTACTTAAGTCCTAGAAACAATGTAATATGGGGGAGAAAGGTGCTTTATAGCTTTTTATTAAGTAATACAAAGCTGATTATGGAAAGTAATAGATATTTAAGATTATAATCACAATAGTTAACCAAAGATAATAGTTTGAATTTTATTCTAGTATATTCCTATGCAGTTCAATTTTTTTTACTTGTATTACAGTGTATTAGATTTTATTTATCATGCGCTGTTGGGATGCCCATTTTGTACATAAAA
>ENSMUSG00000008200.287|Fnbp4
ATATTTGACCTACTTAAGTCCTAGAAACAATGTAATATGGGGGAGAAAGGTGCTTTATAGCTTTTTATTAAGTAATACAAAGCTGATTATGGAAAGTAATAGATATTTAAGATTATAATCACAATAGTTAACCAAAGATAATAGTTTGAATTTTATTCTAGTATATTCCTATGCAGTTCAATTTTTTTTACTTGTATTACAGTGTATTAGATTTTATTTATCATGCGCTGTTGGGATGCCCATTTTGTACATAAAATTGT
>ENSMUSG00000008200.288|Fnbp4
TTGACCTACTTAAGTCCTAGAAACAATGTAATATGGGGGAGAAAGGTGCTTTATAGCTTTTTATTAAGTAATACAAAGCTGATTATGGAAAGTAATAGATATTTAAGATTATAATCACAATAGTTAACCAAAGATAATAGTTTGAATTTTATTCTAGTATATTCCTATGCAGTTCAATTTTTTTTACTTGTATTACAGTGTATTAGATTTTATTTATCATGCGCTGTTGGGATGCCCATTTTGTACATAAAATTGTTTTG
>ENSMUSG00000008200.289|Fnbp4
CCTACTTAAGTCCTAGAAACAATGTAATATGGGGGAGAAAGGTGCTTTATAGCTTTTTATTAAGTAATACAAAGCTGATTATGGAAAGTAATAGATATTTAAGATTATAATCACAATAGTTAACCAAAGATAATAGTTTGAATTTTATTCTAGTATATTCCTATGCAGTTCAATTTTTTTTACTTGTATTACAGTGTATTAGATTTTATTTATCATGCGCTGTTGGGATGCCCATTTTGTACATAAAATTGTTTTGTAAT
>ENSMUSG00000008200.290|Fnbp4
CTTAAGTCCTAGAAACAATGTAATATGGGGGAGAAAGGTGCTTTATAGCTTTTTATTAAGTAATACAAAGCTGATTATGGAAAGTAATAGATATTTAAGATTATAATCACAATAGTTAACCAAAGATAATAGTTTGAATTTTATTCTAGTATATTCCTATGCAGTTCAATTTTTTTTACTTGTATTACAGTGTATTAGATTTTATTTATCATGCGCTGTTGGGATGCCCATTTTGTACATAAAATTGTTTTGTAATTTGC
>ENSMUSG00000008200.291|Fnbp4
AGTCCTAGAAACAATGTAATATGGGGGAGAAAGGTGCTTTATAGCTTTTTATTAAGTAATACAAAGCTGATTATGGAAAGTAATAGATATTTAAGATTATAATCACAATAGTTAACCAAAGATAATAGTTTGAATTTTATTCTAGTATATTCCTATGCAGTTCAATTTTTTTTACTTGTATTACAGTGTATTAGATTTTATTTATCATGCGCTGTTGGGATGCCCATTTTGTACATAAAATTGTTTTGTAATTTGCATAG
>ENSMUSG00000008200.292|Fnbp4
CTAGAAACAATGTAATATGGGGGAGAAAGGTGCTTTATAGCTTTTTATTAAGTAATACAAAGCTGATTATGGAAAGTAATAGATATTTAAGATTATAATCACAATAGTTAACCAAAGATAATAGTTTGAATTTTATTCTAGTATATTCCTATGCAGTTCAATTTTTTTTACTTGTATTACAGTGTATTAGATTTTATTTATCATGCGCTGTTGGGATGCCCATTTTGTACATAAAATTGTTTTGTAATTTGCATAGAGTA
>ENSMUSG00000008200.293|Fnbp4
AAACAATGTAATATGGGGGAGAAAGGTGCTTTATAGCTTTTTATTAAGTAATACAAAGCTGATTATGGAAAGTAATAGATATTTAAGATTATAATCACAATAGTTAACCAAAGATAATAGTTTGAATTTTATTCTAGTATATTCCTATGCAGTTCAATTTTTTTTACTTGTATTACAGTGTATTAGATTTTATTTATCATGCGCTGTTGGGATGCCCATTTTGTACATAAAATTGTTTTGTAATTTGCATAGAGTAAATT
>ENSMUSG00000008200.294|Fnbp4
AATGTAATATGGGGGAGAAAGGTGCTTTATAGCTTTTTATTAAGTAATACAAAGCTGATTATGGAAAGTAATAGATATTTAAGATTATAATCACAATAGTTAACCAAAGATAATAGTTTGAATTTTATTCTAGTATATTCCTATGCAGTTCAATTTTTTTTACTTGTATTACAGTGTATTAGATTTTATTTATCATGCGCTGTTGGGATGCCCATTTTGTACATAAAATTGTTTTGTAATTTGCATAGAGTAAATTTCTA
>ENSMUSG00000008200.295|Fnbp4
TAATATGGGGGAGAAAGGTGCTTTATAGCTTTTTATTAAGTAATACAAAGCTGATTATGGAAAGTAATAGATATTTAAGATTATAATCACAATAGTTAACCAAAGATAATAGTTTGAATTTTATTCTAGTATATTCCTATGCAGTTCAATTTTTTTTACTTGTATTACAGTGTATTAGATTTTATTTATCATGCGCTGTTGGGATGCCCATTTTGTACATAAAATTGTTTTGTAATTTGCATAGAGTAAATTTCTACAAA
>ENSMUSG00000008200.296|Fnbp4
ATGGGGGAGAAAGGTGCTTTATAGCTTTTTATTAAGTAATACAAAGCTGATTATGGAAAGTAATAGATATTTAAGATTATAATCACAATAGTTAACCAAAGATAATAGTTTGAATTTTATTCTAGTATATTCCTATGCAGTTCAATTTTTTTTACTTGTATTACAGTGTATTAGATTTTATTTATCATGCGCTGTTGGGATGCCCATTTTGTACATAAAATTGTTTTGTAATTTGCATAGAGTAAATTTCTACAAATAAA
>ENSMUSG00000008200.297|Fnbp4
GGGAGAAAGGTGCTTTATAGCTTTTTATTAAGTAATACAAAGCTGATTATGGAAAGTAATAGATATTTAAGATTATAATCACAATAGTTAACCAAAGATAATAGTTTGAATTTTATTCTAGTATATTCCTATGCAGTTCAATTTTTTTTACTTGTATTACAGTGTATTAGATTTTATTTATCATGCGCTGTTGGGATGCCCATTTTGTACATAAAATTGTTTTGTAATTTGCATAGAGTAAATTTCTACAAATAAAGATT
>ENSMUSG00000008200.298|Fnbp4
GAAAGGTGCTTTATAGCTTTTTATTAAGTAATACAAAGCTGATTATGGAAAGTAATAGATATTTAAGATTATAATCACAATAGTTAACCAAAGATAATAGTTTGAATTTTATTCTAGTATATTCCTATGCAGTTCAATTTTTTTTACTTGTATTACAGTGTATTAGATTTTATTTATCATGCGCTGTTGGGATGCCCATTTTGTACATAAAATTGTTTTGTAATTTGCATAGAGTAAATTTCTACAAATAAAGATTATCA
>ENSMUSG00000008200.299|Fnbp4
GGTGCTTTATAGCTTTTTATTAAGTAATACAAAGCTGATTATGGAAAGTAATAGATATTTAAGATTATAATCACAATAGTTAACCAAAGATAATAGTTTGAATTTTATTCTAGTATATTCCTATGCAGTTCAATTTTTTTTACTTGTATTACAGTGTATTAGATTTTATTTATCATGCGCTGTTGGGATGCCCATTTTGTACATAAAATTGTTTTGTAATTTGCATAGAGTAAATTTCTACAAATAAAGATTATCAAATA
>ENSMUSG00000008200.300|Fnbp4
CTTTATAGCTTTTTATTAAGTAATACAAAGCTGATTATGGAAAGTAATAGATATTTAAGATTATAATCACAATAGTTAACCAAAGATAATAGTTTGAATTTTATTCTAGTATATTCCTATGCAGTTCAATTTTTTTTACTTGTATTACAGTGTATTAGATTTTATTTATCATGCGCTGTTGGGATGCCCATTTTGTACATAAAATTGTTTTGTAATTTGCATAGAGTAAATTTCTACAAATAAAGATTATCAAATAGCTG
>ENSMUSG00000008200.301|Fnbp4
ATAGCTTTTTATTAAGTAATACAAAGCTGATTATGGAAAGTAATAGATATTTAAGATTATAATCACAATAGTTAACCAAAGATAATAGTTTGAATTTTATTCTAGTATATTCCTATGCAGTTCAATTTTTTTTACTTGTATTACAGTGTATTAGATTTTATTTATCATGCGCTGTTGGGATGCCCATTTTGTACATAAAATTGTTTTGTAATTTGCATAGAGTAAATTTCTACAAATAAAGATTATCAAATAGCTGTTAA
>ENSMUSG00000008200.302|Fnbp4
CTTTTTATTAAGTAATACAAAGCTGATTATGGAAAGTAATAGATATTTAAGATTATAATCACAATAGTTAACCAAAGATAATAGTTTGAATTTTATTCTAGTATATTCCTATGCAGTTCAATTTTTTTTACTTGTATTACAGTGTATTAGATTTTATTTATCATGCGCTGTTGGGATGCCCATTTTGTACATAAAATTGTTTTGTAATTTGCATAGAGTAAATTTCTACAAATAAAGATTATCAAATAGCTGTTAAAGCT
>ENSMUSG00000008200.303|Fnbp4
TTATTAAGTAATACAAAGCTGATTATGGAAAGTAATAGATATTTAAGATTATAATCACAATAGTTAACCAAAGATAATAGTTTGAATTTTATTCTAGTATATTCCTATGCAGTTCAATTTTTTTTACTTGTATTACAGTGTATTAGATTTTATTTATCATGCGCTGTTGGGATGCCCATTTTGTACATAAAATTGTTTTGTAATTTGCATAGAGTAAATTTCTACAAATAAAGATTATCAAATAGCTGTTAAAGCTTTTG
>ENSMUSG00000008200.304|Fnbp4
TAAGTAATACAAAGCTGATTATGGAAAGTAATAGATATTTAAGATTATAATCACAATAGTTAACCAAAGATAATAGTTTGAATTTTATTCTAGTATATTCCTATGCAGTTCAATTTTTTTTACTTGTATTACAGTGTATTAGATTTTATTTATCATGCGCTGTTGGGATGCCCATTTTGTACATAAAATTGTTTTGTAATTTGCATAGAGTAAATTTCTACAAATAAAGATTATCAAATAGCTGTTAAAGCTTTTGTCTT
>ENSMUSG00000008200.305|Fnbp4
TAATACAAAGCTGATTATGGAAAGTAATAGATATTTAAGATTATAATCACAATAGTTAACCAAAGATAATAGTTTGAATTTTATTCTAGTATATTCCTATGCAGTTCAATTTTTTTTACTTGTATTACAGTGTATTAGATTTTATTTATCATGCGCTGTTGGGATGCCCATTTTGTACATAAAATTGTTTTGTAATTTGCATAGAGTAAATTTCTACAAATAAAGATTATCAAATAGCTGTTAAAGCTTTTGTCTTGATT
>ENSMUSG00000008200.306|Fnbp4
ACAAAGCTGATTATGGAAAGTAATAGATATTTAAGATTATAATCACAATAGTTAACCAAAGATAATAGTTTGAATTTTATTCTAGTATATTCCTATGCAGTTCAATTTTTTTTACTTGTATTACAGTGTATTAGATTTTATTTATCATGCGCTGTTGGGATGCCCATTTTGTACATAAAATTGTTTTGTAATTTGCATAGAGTAAATTTCTACAAATAAAGATTATCAAATAGCTGTTAAAGCTTTTGTCTTGATTAGCA
>ENSMUSG00000008200.307|Fnbp4
AGCTGATTATGGAAAGTAATAGATATTTAAGATTATAATCACAATAGTTAACCAAAGATAATAGTTTGAATTTTATTCTAGTATATTCCTATGCAGTTCAATTTTTTTTACTTGTATTACAGTGTATTAGATTTTATTTATCATGCGCTGTTGGGATGCCCATTTTGTACATAAAATTGTTTTGTAATTTGCATAGAGTAAATTTCTACAAATAAAGATTATCAAATAGCTGTTAAAGCTTTTGTCTTGATTAGCAGTTT
>ENSMUSG00000008200.308|Fnbp4
GATTATGGAAAGTAATAGATATTTAAGATTATAATCACAATAGTTAACCAAAGATAATAGTTTGAATTTTATTCTAGTATATTCCTATGCAGTTCAATTTTTTTTACTTGTATTACAGTGTATTAGATTTTATTTATCATGCGCTGTTGGGATGCCCATTTTGTACATAAAATTGTTTTGTAATTTGCATAGAGTAAATTTCTACAAATAAAGATTATCAAATAGCTGTTAAAGCTTTTGTCTTGATTAGCAGTTTTCCA
>ENSMUSG00000008200.309|Fnbp4
ATGGAAAGTAATAGATATTTAAGATTATAATCACAATAGTTAACCAAAGATAATAGTTTGAATTTTATTCTAGTATATTCCTATGCAGTTCAATTTTTTTTACTTGTATTACAGTGTATTAGATTTTATTTATCATGCGCTGTTGGGATGCCCATTTTGTACATAAAATTGTTTTGTAATTTGCATAGAGTAAATTTCTACAAATAAAGATTATCAAATAGCTGTTAAAGCTTTTGTCTTGATTAGCAGTTTTCCATGCT
>ENSMUSG00000008200.310|Fnbp4
AAAGTAATAGATATTTAAGATTATAATCACAATAGTTAACCAAAGATAATAGTTTGAATTTTATTCTAGTATATTCCTATGCAGTTCAATTTTTTTTACTTGTATTACAGTGTATTAGATTTTATTTATCATGCGCTGTTGGGATGCCCATTTTGTACATAAAATTGTTTTGTAATTTGCATAGAGTAAATTTCTACAAATAAAGATTATCAAATAGCTGTTAAAGCTTTTGTCTTGATTAGCAGTTTTCCATGCTGGTA
>ENSMUSG00000008200.311|Fnbp4
TAATAGATATTTAAGATTATAATCACAATAGTTAACCAAAGATAATAGTTTGAATTTTATTCTAGTATATTCCTATGCAGTTCAATTTTTTTTACTTGTATTACAGTGTATTAGATTTTATTTATCATGCGCTGTTGGGATGCCCATTTTGTACATAAAATTGTTTTGTAATTTGCATAGAGTAAATTTCTACAAATAAAGATTATCAAATAGCTGTTAAAGCTTTTGTCTTGATTAGCAGTTTTCCATGCTGGTAGGAA
>ENSMUSG00000008200.312|Fnbp4
AGATATTTAAGATTATAATCACAATAGTTAACCAAAGATAATAGTTTGAATTTTATTCTAGTATATTCCTATGCAGTTCAATTTTTTTTACTTGTATTACAGTGTATTAGATTTTATTTATCATGCGCTGTTGGGATGCCCATTTTGTACATAAAATTGTTTTGTAATTTGCATAGAGTAAATTTCTACAAATAAAGATTATCAAATAGCTGTTAAAGCTTTTGTCTTGATTAGCAGTTTTCCATGCTGGTAGGAATTGC
>ENSMUSG00000008200.313|Fnbp4
ATTTAAGATTATAATCACAATAGTTAACCAAAGATAATAGTTTGAATTTTATTCTAGTATATTCCTATGCAGTTCAATTTTTTTTACTTGTATTACAGTGTATTAGATTTTATTTATCATGCGCTGTTGGGATGCCCATTTTGTACATAAAATTGTTTTGTAATTTGCATAGAGTAAATTTCTACAAATAAAGATTATCAAATAGCTGTTAAAGCTTTTGTCTTGATTAGCAGTTTTCCATGCTGGTAGGAATTGCTGGA
>ENSMUSG00000008200.314|Fnbp4
AAGATTATAATCACAATAGTTAACCAAAGATAATAGTTTGAATTTTATTCTAGTATATTCCTATGCAGTTCAATTTTTTTTACTTGTATTACAGTGTATTAGATTTTATTTATCATGCGCTGTTGGGATGCCCATTTTGTACATAAAATTGTTTTGTAATTTGCATAGAGTAAATTTCTACAAATAAAGATTATCAAATAGCTGTTAAAGCTTTTGTCTTGATTAGCAGTTTTCCATGCTGGTAGGAATTGCTGGAGAGC
>ENSMUSG00000008200.315|Fnbp4
TTATAATCACAATAGTTAACCAAAGATAATAGTTTGAATTTTATTCTAGTATATTCCTATGCAGTTCAATTTTTTTTACTTGTATTACAGTGTATTAGATTTTATTTATCATGCGCTGTTGGGATGCCCATTTTGTACATAAAATTGTTTTGTAATTTGCATAGAGTAAATTTCTACAAATAAAGATTATCAAATAGCTGTTAAAGCTTTTGTCTTGATTAGCAGTTTTCCATGCTGGTAGGAATTGCTGGAGAGCAGCA
>ENSMUSG00000008200.316|Fnbp4
AATCACAATAGTTAACCAAAGATAATAGTTTGAATTTTATTCTAGTATATTCCTATGCAGTTCAATTTTTTTTACTTGTATTACAGTGTATTAGATTTTATTTATCATGCGCTGTTGGGATGCCCATTTTGTACATAAAATTGTTTTGTAATTTGCATAGAGTAAATTTCTACAAATAAAGATTATCAAATAGCTGTTAAAGCTTTTGTCTTGATTAGCAGTTTTCCATGCTGGTAGGAATTGCTGGAGAGCAGCAGCAG
>ENSMUSG00000008200.317|Fnbp4
ACAATAGTTAACCAAAGATAATAGTTTGAATTTTATTCTAGTATATTCCTATGCAGTTCAATTTTTTTTACTTGTATTACAGTGTATTAGATTTTATTTATCATGCGCTGTTGGGATGCCCATTTTGTACATAAAATTGTTTTGTAATTTGCATAGAGTAAATTTCTACAAATAAAGATTATCAAATAGCTGTTAAAGCTTTTGTCTTGATTAGCAGTTTTCCATGCTGGTAGGAATTGCTGGAGAGCAGCAGCAGCCTC
>ENSMUSG00000008200.318|Fnbp4
TAGTTAACCAAAGATAATAGTTTGAATTTTATTCTAGTATATTCCTATGCAGTTCAATTTTTTTTACTTGTATTACAGTGTATTAGATTTTATTTATCATGCGCTGTTGGGATGCCCATTTTGTACATAAAATTGTTTTGTAATTTGCATAGAGTAAATTTCTACAAATAAAGATTATCAAATAGCTGTTAAAGCTTTTGTCTTGATTAGCAGTTTTCCATGCTGGTAGGAATTGCTGGAGAGCAGCAGCAGCCTCCTCA
>ENSMUSG00000008200.319|Fnbp4
TAACCAAAGATAATAGTTTGAATTTTATTCTAGTATATTCCTATGCAGTTCAATTTTTTTTACTTGTATTACAGTGTATTAGATTTTATTTATCATGCGCTGTTGGGATGCCCATTTTGTACATAAAATTGTTTTGTAATTTGCATAGAGTAAATTTCTACAAATAAAGATTATCAAATAGCTGTTAAAGCTTTTGTCTTGATTAGCAGTTTTCCATGCTGGTAGGAATTGCTGGAGAGCAGCAGCAGCCTCCTCAGTGT
>ENSMUSG00000008200.320|Fnbp4
CAAAGATAATAGTTTGAATTTTATTCTAGTATATTCCTATGCAGTTCAATTTTTTTTACTTGTATTACAGTGTATTAGATTTTATTTATCATGCGCTGTTGGGATGCCCATTTTGTACATAAAATTGTTTTGTAATTTGCATAGAGTAAATTTCTACAAATAAAGATTATCAAATAGCTGTTAAAGCTTTTGTCTTGATTAGCAGTTTTCCATGCTGGTAGGAATTGCTGGAGAGCAGCAGCAGCCTCCTCAGTGTCCCT
>ENSMUSG00000008200.321|Fnbp4
GATAATAGTTTGAATTTTATTCTAGTATATTCCTATGCAGTTCAATTTTTTTTACTTGTATTACAGTGTATTAGATTTTATTTATCATGCGCTGTTGGGATGCCCATTTTGTACATAAAATTGTTTTGTAATTTGCATAGAGTAAATTTCTACAAATAAAGATTATCAAATAGCTGTTAAAGCTTTTGTCTTGATTAGCAGTTTTCCATGCTGGTAGGAATTGCTGGAGAGCAGCAGCAGCCTCCTCAGTGTCCCTATGC
>ENSMUSG00000008200.322|Fnbp4
ATAGTTTGAATTTTATTCTAGTATATTCCTATGCAGTTCAATTTTTTTTACTTGTATTACAGTGTATTAGATTTTATTTATCATGCGCTGTTGGGATGCCCATTTTGTACATAAAATTGTTTTGTAATTTGCATAGAGTAAATTTCTACAAATAAAGATTATCAAATAGCTGTTAAAGCTTTTGTCTTGATTAGCAGTTTTCCATGCTGGTAGGAATTGCTGGAGAGCAGCAGCAGCCTCCTCAGTGTCCCTATGCATGA
>ENSMUSG00000008200.323|Fnbp4
TTTGAATTTTATTCTAGTATATTCCTATGCAGTTCAATTTTTTTTACTTGTATTACAGTGTATTAGATTTTATTTATCATGCGCTGTTGGGATGCCCATTTTGTACATAAAATTGTTTTGTAATTTGCATAGAGTAAATTTCTACAAATAAAGATTATCAAATAGCTGTTAAAGCTTTTGTCTTGATTAGCAGTTTTCCATGCTGGTAGGAATTGCTGGAGAGCAGCAGCAGCCTCCTCAGTGTCCCTATGCATGAGTCG
>ENSMUSG00000008200.324|Fnbp4
AATTTTATTCTAGTATATTCCTATGCAGTTCAATTTTTTTTACTTGTATTACAGTGTATTAGATTTTATTTATCATGCGCTGTTGGGATGCCCATTTTGTACATAAAATTGTTTTGTAATTTGCATAGAGTAAATTTCTACAAATAAAGATTATCAAATAGCTGTTAAAGCTTTTGTCTTGATTAGCAGTTTTCCATGCTGGTAGGAATTGCTGGAGAGCAGCAGCAGCCTCCTCAGTGTCCCTATGCATGAGTCGGGTG
>ENSMUSG00000008200.325|Fnbp4
TTATTCTAGTATATTCCTATGCAGTTCAATTTTTTTTACTTGTATTACAGTGTATTAGATTTTATTTATCATGCGCTGTTGGGATGCCCATTTTGTACATAAAATTGTTTTGTAATTTGCATAGAGTAAATTTCTACAAATAAAGATTATCAAATAGCTGTTAAAGCTTTTGTCTTGATTAGCAGTTTTCCATGCTGGTAGGAATTGCTGGAGAGCAGCAGCAGCCTCCTCAGTGTCCCTATGCATGAGTCGGGTGGGCC
>ENSMUSG00000008200.326|Fnbp4
TCTAGTATATTCCTATGCAGTTCAATTTTTTTTACTTGTATTACAGTGTATTAGATTTTATTTATCATGCGCTGTTGGGATGCCCATTTTGTACATAAAATTGTTTTGTAATTTGCATAGAGTAAATTTCTACAAATAAAGATTATCAAATAGCTGTTAAAGCTTTTGTCTTGATTAGCAGTTTTCCATGCTGGTAGGAATTGCTGGAGAGCAGCAGCAGCCTCCTCAGTGTCCCTATGCATGAGTCGGGTGGGCCAGCT
>ENSMUSG00000038375.1|Trp53inp2
GTTGCAACGGCAGAATCGCGCCCGGGAGAGCCGTTCGCGCCGGCCCAAGCACCAGGGCAGCTTTATTTACCAGCCGTGCCAGCGCCAGTTCAACTACTGAGCGCCCCTGCTGCACCGCGAATCCCTCGCCGACTCCTGGTCCCATCCGCCTCCTCTGCAGCAGCCAGTGTGCTGCTCGAGGGTGTTGGGGGGTCCACCCGCCTCCATCTGGATACTACAACCTCCCTCCTTCCTAAGTTTTGAGGTGGGGTGATGGCCCT
>ENSMUSG00000038375.2|Trp53inp2
CAACGGCAGAATCGCGCCCGGGAGAGCCGTTCGCGCCGGCCCAAGCACCAGGGCAGCTTTATTTACCAGCCGTGCCAGCGCCAGTTCAACTACTGAGCGCCCCTGCTGCACCGCGAATCCCTCGCCGACTCCTGGTCCCATCCGCCTCCTCTGCAGCAGCCAGTGTGCTGCTCGAGGGTGTTGGGGGGTCCACCCGCCTCCATCTGGATACTACAACCTCCCTCCTTCCTAAGTTTTGAGGTGGGGTGATGGCCCTCTAC
>ENSMUSG00000038375.3|Trp53inp2
GGCAGAATCGCGCCCGGGAGAGCCGTTCGCGCCGGCCCAAGCACCAGGGCAGCTTTATTTACCAGCCGTGCCAGCGCCAGTTCAACTACTGAGCGCCCCTGCTGCACCGCGAATCCCTCGCCGACTCCTGGTCCCATCCGCCTCCTCTGCAGCAGCCAGTGTGCTGCTCGAGGGTGTTGGGGGGTCCACCCGCCTCCATCTGGATACTACAACCTCCCTCCTTCCTAAGTTTTGAGGTGGGGTGATGGCCCTCTACTTCC
>ENSMUSG00000038375.4|Trp53inp2
GAATCGCGCCCGGGAGAGCCGTTCGCGCCGGCCCAAGCACCAGGGCAGCTTTATTTACCAGCCGTGCCAGCGCCAGTTCAACTACTGAGCGCCCCTGCTGCACCGCGAATCCCTCGCCGACTCCTGGTCCCATCCGCCTCCTCTGCAGCAGCCAGTGTGCTGCTCGAGGGTGTTGGGGGGTCCACCCGCCTCCATCTGGATACTACAACCTCCCTCCTTCCTAAGTTTTGAGGTGGGGTGATGGCCCTCTACTTCCCTGT
>ENSMUSG00000038375.5|Trp53inp2
CGCGCCCGGGAGAGCCGTTCGCGCCGGCCCAAGCACCAGGGCAGCTTTATTTACCAGCCGTGCCAGCGCCAGTTCAACTACTGAGCGCCCCTGCTGCACCGCGAATCCCTCGCCGACTCCTGGTCCCATCCGCCTCCTCTGCAGCAGCCAGTGTGCTGCTCGAGGGTGTTGGGGGGTCCACCCGCCTCCATCTGGATACTACAACCTCCCTCCTTCCTAAGTTTTGAGGTGGGGTGATGGCCCTCTACTTCCCTGTTTAT
>ENSMUSG00000038375.6|Trp53inp2
CCCGGGAGAGCCGTTCGCGCCGGCCCAAGCACCAGGGCAGCTTTATTTACCAGCCGTGCCAGCGCCAGTTCAACTACTGAGCGCCCCTGCTGCACCGCGAATCCCTCGCCGACTCCTGGTCCCATCCGCCTCCTCTGCAGCAGCCAGTGTGCTGCTCGAGGGTGTTGGGGGGTCCACCCGCCTCCATCTGGATACTACAACCTCCCTCCTTCCTAAGTTTTGAGGTGGGGTGATGGCCCTCTACTTCCCTGTTTATAGTC
>ENSMUSG00000038375.7|Trp53inp2
GGAGAGCCGTTCGCGCCGGCCCAAGCACCAGGGCAGCTTTATTTACCAGCCGTGCCAGCGCCAGTTCAACTACTGAGCGCCCCTGCTGCACCGCGAATCCCTCGCCGACTCCTGGTCCCATCCGCCTCCTCTGCAGCAGCCAGTGTGCTGCTCGAGGGTGTTGGGGGGTCCACCCGCCTCCATCTGGATACTACAACCTCCCTCCTTCCTAAGTTTTGAGGTGGGGTGATGGCCCTCTACTTCCCTGTTTATAGTCTAAC
>ENSMUSG00000038375.8|Trp53inp2
AGCCGTTCGCGCCGGCCCAAGCACCAGGGCAGCTTTATTTACCAGCCGTGCCAGCGCCAGTTCAACTACTGAGCGCCCCTGCTGCACCGCGAATCCCTCGCCGACTCCTGGTCCCATCCGCCTCCTCTGCAGCAGCCAGTGTGCTGCTCGAGGGTGTTGGGGGGTCCACCCGCCTCCATCTGGATACTACAACCTCCCTCCTTCCTAAGTTTTGAGGTGGGGTGATGGCCCTCTACTTCCCTGTTTATAGTCTAACTCAC
>ENSMUSG00000038375.9|Trp53inp2
GTTCGCGCCGGCCCAAGCACCAGGGCAGCTTTATTTACCAGCCGTGCCAGCGCCAGTTCAACTACTGAGCGCCCCTGCTGCACCGCGAATCCCTCGCCGACTCCTGGTCCCATCCGCCTCCTCTGCAGCAGCCAGTGTGCTGCTCGAGGGTGTTGGGGGGTCCACCCGCCTCCATCTGGATACTACAACCTCCCTCCTTCCTAAGTTTTGAGGTGGGGTGATGGCCCTCTACTTCCCTGTTTATAGTCTAACTCACCTAT
>ENSMUSG00000038375.10|Trp53inp2
GCGCCGGCCCAAGCACCAGGGCAGCTTTATTTACCAGCCGTGCCAGCGCCAGTTCAACTACTGAGCGCCCCTGCTGCACCGCGAATCCCTCGCCGACTCCTGGTCCCATCCGCCTCCTCTGCAGCAGCCAGTGTGCTGCTCGAGGGTGTTGGGGGGTCCACCCGCCTCCATCTGGATACTACAACCTCCCTCCTTCCTAAGTTTTGAGGTGGGGTGATGGCCCTCTACTTCCCTGTTTATAGTCTAACTCACCTATTAAC
>ENSMUSG00000038375.11|Trp53inp2
CGGCCCAAGCACCAGGGCAGCTTTATTTACCAGCCGTGCCAGCGCCAGTTCAACTACTGAGCGCCCCTGCTGCACCGCGAATCCCTCGCCGACTCCTGGTCCCATCCGCCTCCTCTGCAGCAGCCAGTGTGCTGCTCGAGGGTGTTGGGGGGTCCACCCGCCTCCATCTGGATACTACAACCTCCCTCCTTCCTAAGTTTTGAGGTGGGGTGATGGCCCTCTACTTCCCTGTTTATAGTCTAACTCACCTATTAACCTCT
>ENSMUSG00000038375.12|Trp53inp2
CCAAGCACCAGGGCAGCTTTATTTACCAGCCGTGCCAGCGCCAGTTCAACTACTGAGCGCCCCTGCTGCACCGCGAATCCCTCGCCGACTCCTGGTCCCATCCGCCTCCTCTGCAGCAGCCAGTGTGCTGCTCGAGGGTGTTGGGGGGTCCACCCGCCTCCATCTGGATACTACAACCTCCCTCCTTCCTAAGTTTTGAGGTGGGGTGATGGCCCTCTACTTCCCTGTTTATAGTCTAACTCACCTATTAACCTCTCTCA
>ENSMUSG00000038375.13|Trp53inp2
GCACCAGGGCAGCTTTATTTACCAGCCGTGCCAGCGCCAGTTCAACTACTGAGCGCCCCTGCTGCACCGCGAATCCCTCGCCGACTCCTGGTCCCATCCGCCTCCTCTGCAGCAGCCAGTGTGCTGCTCGAGGGTGTTGGGGGGTCCACCCGCCTCCATCTGGATACTACAACCTCCCTCCTTCCTAAGTTTTGAGGTGGGGTGATGGCCCTCTACTTCCCTGTTTATAGTCTAACTCACCTATTAACCTCTCTCATCCT
>ENSMUSG00000038375.14|Trp53inp2
CAGGGCAGCTTTATTTACCAGCCGTGCCAGCGCCAGTTCAACTACTGAGCGCCCCTGCTGCACCGCGAATCCCTCGCCGACTCCTGGTCCCATCCGCCTCCTCTGCAGCAGCCAGTGTGCTGCTCGAGGGTGTTGGGGGGTCCACCCGCCTCCATCTGGATACTACAACCTCCCTCCTTCCTAAGTTTTGAGGTGGGGTGATGGCCCTCTACTTCCCTGTTTATAGTCTAACTCACCTATTAACCTCTCTCATCCTGGGT
>ENSMUSG00000038375.15|Trp53inp2
GCAGCTTTATTTACCAGCCGTGCCAGCGCCAGTTCAACTACTGAGCGCCCCTGCTGCACCGCGAATCCCTCGCCGACTCCTGGTCCCATCCGCCTCCTCTGCAGCAGCCAGTGTGCTGCTCGAGGGTGTTGGGGGGTCCACCCGCCTCCATCTGGATACTACAACCTCCCTCCTTCCTAAGTTTTGAGGTGGGGTGATGGCCCTCTACTTCCCTGTTTATAGTCTAACTCACCTATTAACCTCTCTCATCCTGGGTCATC
>ENSMUSG00000038375.16|Trp53inp2
CTTTATTTACCAGCCGTGCCAGCGCCAGTTCAACTACTGAGCGCCCCTGCTGCACCGCGAATCCCTCGCCGACTCCTGGTCCCATCCGCCTCCTCTGCAGCAGCCAGTGTGCTGCTCGAGGGTGTTGGGGGGTCCACCCGCCTCCATCTGGATACTACAACCTCCCTCCTTCCTAAGTTTTGAGGTGGGGTGATGGCCCTCTACTTCCCTGTTTATAGTCTAACTCACCTATTAACCTCTCTCATCCTGGGTCATCCTCC
>ENSMUSG00000038375.17|Trp53inp2
ATTTACCAGCCGTGCCAGCGCCAGTTCAACTACTGAGCGCCCCTGCTGCACCGCGAATCCCTCGCCGACTCCTGGTCCCATCCGCCTCCTCTGCAGCAGCCAGTGTGCTGCTCGAGGGTGTTGGGGGGTCCACCCGCCTCCATCTGGATACTACAACCTCCCTCCTTCCTAAGTTTTGAGGTGGGGTGATGGCCCTCTACTTCCCTGTTTATAGTCTAACTCACCTATTAACCTCTCTCATCCTGGGTCATCCTCCCTCC
>ENSMUSG00000038375.18|Trp53inp2
ACCAGCCGTGCCAGCGCCAGTTCAACTACTGAGCGCCCCTGCTGCACCGCGAATCCCTCGCCGACTCCTGGTCCCATCCGCCTCCTCTGCAGCAGCCAGTGTGCTGCTCGAGGGTGTTGGGGGGTCCACCCGCCTCCATCTGGATACTACAACCTCCCTCCTTCCTAAGTTTTGAGGTGGGGTGATGGCCCTCTACTTCCCTGTTTATAGTCTAACTCACCTATTAACCTCTCTCATCCTGGGTCATCCTCCCTCCTTTC
>ENSMUSG00000038375.19|Trp53inp2
GCCGTGCCAGCGCCAGTTCAACTACTGAGCGCCCCTGCTGCACCGCGAATCCCTCGCCGACTCCTGGTCCCATCCGCCTCCTCTGCAGCAGCCAGTGTGCTGCTCGAGGGTGTTGGGGGGTCCACCCGCCTCCATCTGGATACTACAACCTCCCTCCTTCCTAAGTTTTGAGGTGGGGTGATGGCCCTCTACTTCCCTGTTTATAGTCTAACTCACCTATTAACCTCTCTCATCCTGGGTCATCCTCCCTCCTTTCTCAG
>ENSMUSG00000038375.20|Trp53inp2
TGCCAGCGCCAGTTCAACTACTGAGCGCCCCTGCTGCACCGCGAATCCCTCGCCGACTCCTGGTCCCATCCGCCTCCTCTGCAGCAGCCAGTGTGCTGCTCGAGGGTGTTGGGGGGTCCACCCGCCTCCATCTGGATACTACAACCTCCCTCCTTCCTAAGTTTTGAGGTGGGGTGATGGCCCTCTACTTCCCTGTTTATAGTCTAACTCACCTATTAACCTCTCTCATCCTGGGTCATCCTCCCTCCTTTCTCAGTGTC
>ENSMUSG00000038375.21|Trp53inp2
AGCGCCAGTTCAACTACTGAGCGCCCCTGCTGCACCGCGAATCCCTCGCCGACTCCTGGTCCCATCCGCCTCCTCTGCAGCAGCCAGTGTGCTGCTCGAGGGTGTTGGGGGGTCCACCCGCCTCCATCTGGATACTACAACCTCCCTCCTTCCTAAGTTTTGAGGTGGGGTGATGGCCCTCTACTTCCCTGTTTATAGTCTAACTCACCTATTAACCTCTCTCATCCTGGGTCATCCTCCCTCCTTTCTCAGTGTCTGAT
>ENSMUSG00000038375.22|Trp53inp2
CCAGTTCAACTACTGAGCGCCCCTGCTGCACCGCGAATCCCTCGCCGACTCCTGGTCCCATCCGCCTCCTCTGCAGCAGCCAGTGTGCTGCTCGAGGGTGTTGGGGGGTCCACCCGCCTCCATCTGGATACTACAACCTCCCTCCTTCCTAAGTTTTGAGGTGGGGTGATGGCCCTCTACTTCCCTGTTTATAGTCTAACTCACCTATTAACCTCTCTCATCCTGGGTCATCCTCCCTCCTTTCTCAGTGTCTGATTCTC
>ENSMUSG00000038375.23|Trp53inp2
TTCAACTACTGAGCGCCCCTGCTGCACCGCGAATCCCTCGCCGACTCCTGGTCCCATCCGCCTCCTCTGCAGCAGCCAGTGTGCTGCTCGAGGGTGTTGGGGGGTCCACCCGCCTCCATCTGGATACTACAACCTCCCTCCTTCCTAAGTTTTGAGGTGGGGTGATGGCCCTCTACTTCCCTGTTTATAGTCTAACTCACCTATTAACCTCTCTCATCCTGGGTCATCCTCCCTCCTTTCTCAGTGTCTGATTCTCCACC
>ENSMUSG00000038375.24|Trp53inp2
ACTACTGAGCGCCCCTGCTGCACCGCGAATCCCTCGCCGACTCCTGGTCCCATCCGCCTCCTCTGCAGCAGCCAGTGTGCTGCTCGAGGGTGTTGGGGGGTCCACCCGCCTCCATCTGGATACTACAACCTCCCTCCTTCCTAAGTTTTGAGGTGGGGTGATGGCCCTCTACTTCCCTGTTTATAGTCTAACTCACCTATTAACCTCTCTCATCCTGGGTCATCCTCCCTCCTTTCTCAGTGTCTGATTCTCCACCCTCA
>ENSMUSG00000038375.25|Trp53inp2
CTGAGCGCCCCTGCTGCACCGCGAATCCCTCGCCGACTCCTGGTCCCATCCGCCTCCTCTGCAGCAGCCAGTGTGCTGCTCGAGGGTGTTGGGGGGTCCACCCGCCTCCATCTGGATACTACAACCTCCCTCCTTCCTAAGTTTTGAGGTGGGGTGATGGCCCTCTACTTCCCTGTTTATAGTCTAACTCACCTATTAACCTCTCTCATCCTGGGTCATCCTCCCTCCTTTCTCAGTGTCTGATTCTCCACCCTCACACT
>ENSMUSG00000038375.26|Trp53inp2
GCGCCCCTGCTGCACCGCGAATCCCTCGCCGACTCCTGGTCCCATCCGCCTCCTCTGCAGCAGCCAGTGTGCTGCTCGAGGGTGTTGGGGGGTCCACCCGCCTCCATCTGGATACTACAACCTCCCTCCTTCCTAAGTTTTGAGGTGGGGTGATGGCCCTCTACTTCCCTGTTTATAGTCTAACTCACCTATTAACCTCTCTCATCCTGGGTCATCCTCCCTCCTTTCTCAGTGTCTGATTCTCCACCCTCACACTCCCC
>ENSMUSG00000038375.27|Trp53inp2
CCCTGCTGCACCGCGAATCCCTCGCCGACTCCTGGTCCCATCCGCCTCCTCTGCAGCAGCCAGTGTGCTGCTCGAGGGTGTTGGGGGGTCCACCCGCCTCCATCTGGATACTACAACCTCCCTCCTTCCTAAGTTTTGAGGTGGGGTGATGGCCCTCTACTTCCCTGTTTATAGTCTAACTCACCTATTAACCTCTCTCATCCTGGGTCATCCTCCCTCCTTTCTCAGTGTCTGATTCTCCACCCTCACACTCCCCACAC
>ENSMUSG00000038375.28|Trp53inp2
GCTGCACCGCGAATCCCTCGCCGACTCCTGGTCCCATCCGCCTCCTCTGCAGCAGCCAGTGTGCTGCTCGAGGGTGTTGGGGGGTCCACCCGCCTCCATCTGGATACTACAACCTCCCTCCTTCCTAAGTTTTGAGGTGGGGTGATGGCCCTCTACTTCCCTGTTTATAGTCTAACTCACCTATTAACCTCTCTCATCCTGGGTCATCCTCCCTCCTTTCTCAGTGTCTGATTCTCCACCCTCACACTCCCCACACCCAC
>ENSMUSG00000038375.29|Trp53inp2
CACCGCGAATCCCTCGCCGACTCCTGGTCCCATCCGCCTCCTCTGCAGCAGCCAGTGTGCTGCTCGAGGGTGTTGGGGGGTCCACCCGCCTCCATCTGGATACTACAACCTCCCTCCTTCCTAAGTTTTGAGGTGGGGTGATGGCCCTCTACTTCCCTGTTTATAGTCTAACTCACCTATTAACCTCTCTCATCCTGGGTCATCCTCCCTCCTTTCTCAGTGTCTGATTCTCCACCCTCACACTCCCCACACCCACTCTC
>ENSMUSG00000038375.30|Trp53inp2
GCGAATCCCTCGCCGACTCCTGGTCCCATCCGCCTCCTCTGCAGCAGCCAGTGTGCTGCTCGAGGGTGTTGGGGGGTCCACCCGCCTCCATCTGGATACTACAACCTCCCTCCTTCCTAAGTTTTGAGGTGGGGTGATGGCCCTCTACTTCCCTGTTTATAGTCTAACTCACCTATTAACCTCTCTCATCCTGGGTCATCCTCCCTCCTTTCTCAGTGTCTGATTCTCCACCCTCACACTCCCCACACCCACTCTCCCAT
>ENSMUSG00000038375.31|Trp53inp2
ATCCCTCGCCGACTCCTGGTCCCATCCGCCTCCTCTGCAGCAGCCAGTGTGCTGCTCGAGGGTGTTGGGGGGTCCACCCGCCTCCATCTGGATACTACAACCTCCCTCCTTCCTAAGTTTTGAGGTGGGGTGATGGCCCTCTACTTCCCTGTTTATAGTCTAACTCACCTATTAACCTCTCTCATCCTGGGTCATCCTCCCTCCTTTCTCAGTGTCTGATTCTCCACCCTCACACTCCCCACACCCACTCTCCCATGCTT
>ENSMUSG00000038375.32|Trp53inp2
CTCGCCGACTCCTGGTCCCATCCGCCTCCTCTGCAGCAGCCAGTGTGCTGCTCGAGGGTGTTGGGGGGTCCACCCGCCTCCATCTGGATACTACAACCTCCCTCCTTCCTAAGTTTTGAGGTGGGGTGATGGCCCTCTACTTCCCTGTTTATAGTCTAACTCACCTATTAACCTCTCTCATCCTGGGTCATCCTCCCTCCTTTCTCAGTGTCTGATTCTCCACCCTCACACTCCCCACACCCACTCTCCCATGCTTCTTT
>ENSMUSG00000038375.33|Trp53inp2
CCGACTCCTGGTCCCATCCGCCTCCTCTGCAGCAGCCAGTGTGCTGCTCGAGGGTGTTGGGGGGTCCACCCGCCTCCATCTGGATACTACAACCTCCCTCCTTCCTAAGTTTTGAGGTGGGGTGATGGCCCTCTACTTCCCTGTTTATAGTCTAACTCACCTATTAACCTCTCTCATCCTGGGTCATCCTCCCTCCTTTCTCAGTGTCTGATTCTCCACCCTCACACTCCCCACACCCACTCTCCCATGCTTCTTTTTAG
>ENSMUSG00000038375.34|Trp53inp2
CTCCTGGTCCCATCCGCCTCCTCTGCAGCAGCCAGTGTGCTGCTCGAGGGTGTTGGGGGGTCCACCCGCCTCCATCTGGATACTACAACCTCCCTCCTTCCTAAGTTTTGAGGTGGGGTGATGGCCCTCTACTTCCCTGTTTATAGTCTAACTCACCTATTAACCTCTCTCATCCTGGGTCATCCTCCCTCCTTTCTCAGTGTCTGATTCTCCACCCTCACACTCCCCACACCCACTCTCCCATGCTTCTTTTTAGGACC
>ENSMUSG00000038375.35|Trp53inp2
TGGTCCCATCCGCCTCCTCTGCAGCAGCCAGTGTGCTGCTCGAGGGTGTTGGGGGGTCCACCCGCCTCCATCTGGATACTACAACCTCCCTCCTTCCTAAGTTTTGAGGTGGGGTGATGGCCCTCTACTTCCCTGTTTATAGTCTAACTCACCTATTAACCTCTCTCATCCTGGGTCATCCTCCCTCCTTTCTCAGTGTCTGATTCTCCACCCTCACACTCCCCACACCCACTCTCCCATGCTTCTTTTTAGGACCTCTA
>ENSMUSG00000038375.36|Trp53inp2
CCCATCCGCCTCCTCTGCAGCAGCCAGTGTGCTGCTCGAGGGTGTTGGGGGGTCCACCCGCCTCCATCTGGATACTACAACCTCCCTCCTTCCTAAGTTTTGAGGTGGGGTGATGGCCCTCTACTTCCCTGTTTATAGTCTAACTCACCTATTAACCTCTCTCATCCTGGGTCATCCTCCCTCCTTTCTCAGTGTCTGATTCTCCACCCTCACACTCCCCACACCCACTCTCCCATGCTTCTTTTTAGGACCTCTATTCT
>ENSMUSG00000038375.37|Trp53inp2
TCCGCCTCCTCTGCAGCAGCCAGTGTGCTGCTCGAGGGTGTTGGGGGGTCCACCCGCCTCCATCTGGATACTACAACCTCCCTCCTTCCTAAGTTTTGAGGTGGGGTGATGGCCCTCTACTTCCCTGTTTATAGTCTAACTCACCTATTAACCTCTCTCATCCTGGGTCATCCTCCCTCCTTTCTCAGTGTCTGATTCTCCACCCTCACACTCCCCACACCCACTCTCCCATGCTTCTTTTTAGGACCTCTATTCTTGTC
>ENSMUSG00000038375.38|Trp53inp2
CCTCCTCTGCAGCAGCCAGTGTGCTGCTCGAGGGTGTTGGGGGGTCCACCCGCCTCCATCTGGATACTACAACCTCCCTCCTTCCTAAGTTTTGAGGTGGGGTGATGGCCCTCTACTTCCCTGTTTATAGTCTAACTCACCTATTAACCTCTCTCATCCTGGGTCATCCTCCCTCCTTTCTCAGTGTCTGATTCTCCACCCTCACACTCCCCACACCCACTCTCCCATGCTTCTTTTTAGGACCTCTATTCTTGTCTCTC
>ENSMUSG00000038375.39|Trp53inp2
CTCTGCAGCAGCCAGTGTGCTGCTCGAGGGTGTTGGGGGGTCCACCCGCCTCCATCTGGATACTACAACCTCCCTCCTTCCTAAGTTTTGAGGTGGGGTGATGGCCCTCTACTTCCCTGTTTATAGTCTAACTCACCTATTAACCTCTCTCATCCTGGGTCATCCTCCCTCCTTTCTCAGTGTCTGATTCTCCACCCTCACACTCCCCACACCCACTCTCCCATGCTTCTTTTTAGGACCTCTATTCTTGTCTCTCGCCC
>ENSMUSG00000038375.40|Trp53inp2
GCAGCAGCCAGTGTGCTGCTCGAGGGTGTTGGGGGGTCCACCCGCCTCCATCTGGATACTACAACCTCCCTCCTTCCTAAGTTTTGAGGTGGGGTGATGGCCCTCTACTTCCCTGTTTATAGTCTAACTCACCTATTAACCTCTCTCATCCTGGGTCATCCTCCCTCCTTTCTCAGTGTCTGATTCTCCACCCTCACACTCCCCACACCCACTCTCCCATGCTTCTTTTTAGGACCTCTATTCTTGTCTCTCGCCCCTTC
>ENSMUSG00000038375.41|Trp53inp2
CAGCCAGTGTGCTGCTCGAGGGTGTTGGGGGGTCCACCCGCCTCCATCTGGATACTACAACCTCCCTCCTTCCTAAGTTTTGAGGTGGGGTGATGGCCCTCTACTTCCCTGTTTATAGTCTAACTCACCTATTAACCTCTCTCATCCTGGGTCATCCTCCCTCCTTTCTCAGTGTCTGATTCTCCACCCTCACACTCCCCACACCCACTCTCCCATGCTTCTTTTTAGGACCTCTATTCTTGTCTCTCGCCCCTTCACCT
>ENSMUSG00000038375.42|Trp53inp2
CAGTGTGCTGCTCGAGGGTGTTGGGGGGTCCACCCGCCTCCATCTGGATACTACAACCTCCCTCCTTCCTAAGTTTTGAGGTGGGGTGATGGCCCTCTACTTCCCTGTTTATAGTCTAACTCACCTATTAACCTCTCTCATCCTGGGTCATCCTCCCTCCTTTCTCAGTGTCTGATTCTCCACCCTCACACTCCCCACACCCACTCTCCCATGCTTCTTTTTAGGACCTCTATTCTTGTCTCTCGCCCCTTCACCTTTTC
>ENSMUSG00000038375.43|Trp53inp2
GTGCTGCTCGAGGGTGTTGGGGGGTCCACCCGCCTCCATCTGGATACTACAACCTCCCTCCTTCCTAAGTTTTGAGGTGGGGTGATGGCCCTCTACTTCCCTGTTTATAGTCTAACTCACCTATTAACCTCTCTCATCCTGGGTCATCCTCCCTCCTTTCTCAGTGTCTGATTCTCCACCCTCACACTCCCCACACCCACTCTCCCATGCTTCTTTTTAGGACCTCTATTCTTGTCTCTCGCCCCTTCACCTTTTCCCTC
>ENSMUSG00000038375.44|Trp53inp2
TGCTCGAGGGTGTTGGGGGGTCCACCCGCCTCCATCTGGATACTACAACCTCCCTCCTTCCTAAGTTTTGAGGTGGGGTGATGGCCCTCTACTTCCCTGTTTATAGTCTAACTCACCTATTAACCTCTCTCATCCTGGGTCATCCTCCCTCCTTTCTCAGTGTCTGATTCTCCACCCTCACACTCCCCACACCCACTCTCCCATGCTTCTTTTTAGGACCTCTATTCTTGTCTCTCGCCCCTTCACCTTTTCCCTCTTAG
>ENSMUSG00000038375.45|Trp53inp2
CGAGGGTGTTGGGGGGTCCACCCGCCTCCATCTGGATACTACAACCTCCCTCCTTCCTAAGTTTTGAGGTGGGGTGATGGCCCTCTACTTCCCTGTTTATAGTCTAACTCACCTATTAACCTCTCTCATCCTGGGTCATCCTCCCTCCTTTCTCAGTGTCTGATTCTCCACCCTCACACTCCCCACACCCACTCTCCCATGCTTCTTTTTAGGACCTCTATTCTTGTCTCTCGCCCCTTCACCTTTTCCCTCTTAGCCCA
>ENSMUSG00000038375.46|Trp53inp2
GGTGTTGGGGGGTCCACCCGCCTCCATCTGGATACTACAACCTCCCTCCTTCCTAAGTTTTGAGGTGGGGTGATGGCCCTCTACTTCCCTGTTTATAGTCTAACTCACCTATTAACCTCTCTCATCCTGGGTCATCCTCCCTCCTTTCTCAGTGTCTGATTCTCCACCCTCACACTCCCCACACCCACTCTCCCATGCTTCTTTTTAGGACCTCTATTCTTGTCTCTCGCCCCTTCACCTTTTCCCTCTTAGCCCACCCG
>ENSMUSG00000038375.47|Trp53inp2
TTGGGGGGTCCACCCGCCTCCATCTGGATACTACAACCTCCCTCCTTCCTAAGTTTTGAGGTGGGGTGATGGCCCTCTACTTCCCTGTTTATAGTCTAACTCACCTATTAACCTCTCTCATCCTGGGTCATCCTCCCTCCTTTCTCAGTGTCTGATTCTCCACCCTCACACTCCCCACACCCACTCTCCCATGCTTCTTTTTAGGACCTCTATTCTTGTCTCTCGCCCCTTCACCTTTTCCCTCTTAGCCCACCCGATTC
>ENSMUSG00000038375.48|Trp53inp2
GGGGTCCACCCGCCTCCATCTGGATACTACAACCTCCCTCCTTCCTAAGTTTTGAGGTGGGGTGATGGCCCTCTACTTCCCTGTTTATAGTCTAACTCACCTATTAACCTCTCTCATCCTGGGTCATCCTCCCTCCTTTCTCAGTGTCTGATTCTCCACCCTCACACTCCCCACACCCACTCTCCCATGCTTCTTTTTAGGACCTCTATTCTTGTCTCTCGCCCCTTCACCTTTTCCCTCTTAGCCCACCCGATTCCTAA
>ENSMUSG00000038375.49|Trp53inp2
TCCACCCGCCTCCATCTGGATACTACAACCTCCCTCCTTCCTAAGTTTTGAGGTGGGGTGATGGCCCTCTACTTCCCTGTTTATAGTCTAACTCACCTATTAACCTCTCTCATCCTGGGTCATCCTCCCTCCTTTCTCAGTGTCTGATTCTCCACCCTCACACTCCCCACACCCACTCTCCCATGCTTCTTTTTAGGACCTCTATTCTTGTCTCTCGCCCCTTCACCTTTTCCCTCTTAGCCCACCCGATTCCTAAGACC
>ENSMUSG00000038375.50|Trp53inp2
CCCGCCTCCATCTGGATACTACAACCTCCCTCCTTCCTAAGTTTTGAGGTGGGGTGATGGCCCTCTACTTCCCTGTTTATAGTCTAACTCACCTATTAACCTCTCTCATCCTGGGTCATCCTCCCTCCTTTCTCAGTGTCTGATTCTCCACCCTCACACTCCCCACACCCACTCTCCCATGCTTCTTTTTAGGACCTCTATTCTTGTCTCTCGCCCCTTCACCTTTTCCCTCTTAGCCCACCCGATTCCTAAGACCCTGA
>ENSMUSG00000038375.51|Trp53inp2
CCTCCATCTGGATACTACAACCTCCCTCCTTCCTAAGTTTTGAGGTGGGGTGATGGCCCTCTACTTCCCTGTTTATAGTCTAACTCACCTATTAACCTCTCTCATCCTGGGTCATCCTCCCTCCTTTCTCAGTGTCTGATTCTCCACCCTCACACTCCCCACACCCACTCTCCCATGCTTCTTTTTAGGACCTCTATTCTTGTCTCTCGCCCCTTCACCTTTTCCCTCTTAGCCCACCCGATTCCTAAGACCCTGACTTG
>ENSMUSG00000038375.52|Trp53inp2
CATCTGGATACTACAACCTCCCTCCTTCCTAAGTTTTGAGGTGGGGTGATGGCCCTCTACTTCCCTGTTTATAGTCTAACTCACCTATTAACCTCTCTCATCCTGGGTCATCCTCCCTCCTTTCTCAGTGTCTGATTCTCCACCCTCACACTCCCCACACCCACTCTCCCATGCTTCTTTTTAGGACCTCTATTCTTGTCTCTCGCCCCTTCACCTTTTCCCTCTTAGCCCACCCGATTCCTAAGACCCTGACTTGGCAC
>ENSMUSG00000038375.53|Trp53inp2
TGGATACTACAACCTCCCTCCTTCCTAAGTTTTGAGGTGGGGTGATGGCCCTCTACTTCCCTGTTTATAGTCTAACTCACCTATTAACCTCTCTCATCCTGGGTCATCCTCCCTCCTTTCTCAGTGTCTGATTCTCCACCCTCACACTCCCCACACCCACTCTCCCATGCTTCTTTTTAGGACCTCTATTCTTGTCTCTCGCCCCTTCACCTTTTCCCTCTTAGCCCACCCGATTCCTAAGACCCTGACTTGGCACCTTC
>ENSMUSG00000038375.54|Trp53inp2
TACTACAACCTCCCTCCTTCCTAAGTTTTGAGGTGGGGTGATGGCCCTCTACTTCCCTGTTTATAGTCTAACTCACCTATTAACCTCTCTCATCCTGGGTCATCCTCCCTCCTTTCTCAGTGTCTGATTCTCCACCCTCACACTCCCCACACCCACTCTCCCATGCTTCTTTTTAGGACCTCTATTCTTGTCTCTCGCCCCTTCACCTTTTCCCTCTTAGCCCACCCGATTCCTAAGACCCTGACTTGGCACCTTCTCCG
>ENSMUSG00000038375.55|Trp53inp2
ACAACCTCCCTCCTTCCTAAGTTTTGAGGTGGGGTGATGGCCCTCTACTTCCCTGTTTATAGTCTAACTCACCTATTAACCTCTCTCATCCTGGGTCATCCTCCCTCCTTTCTCAGTGTCTGATTCTCCACCCTCACACTCCCCACACCCACTCTCCCATGCTTCTTTTTAGGACCTCTATTCTTGTCTCTCGCCCCTTCACCTTTTCCCTCTTAGCCCACCCGATTCCTAAGACCCTGACTTGGCACCTTCTCCGCTTC
>ENSMUSG00000038375.56|Trp53inp2
CCTCCCTCCTTCCTAAGTTTTGAGGTGGGGTGATGGCCCTCTACTTCCCTGTTTATAGTCTAACTCACCTATTAACCTCTCTCATCCTGGGTCATCCTCCCTCCTTTCTCAGTGTCTGATTCTCCACCCTCACACTCCCCACACCCACTCTCCCATGCTTCTTTTTAGGACCTCTATTCTTGTCTCTCGCCCCTTCACCTTTTCCCTCTTAGCCCACCCGATTCCTAAGACCCTGACTTGGCACCTTCTCCGCTTCAGCT
>ENSMUSG00000038375.57|Trp53inp2
CCTCCTTCCTAAGTTTTGAGGTGGGGTGATGGCCCTCTACTTCCCTGTTTATAGTCTAACTCACCTATTAACCTCTCTCATCCTGGGTCATCCTCCCTCCTTTCTCAGTGTCTGATTCTCCACCCTCACACTCCCCACACCCACTCTCCCATGCTTCTTTTTAGGACCTCTATTCTTGTCTCTCGCCCCTTCACCTTTTCCCTCTTAGCCCACCCGATTCCTAAGACCCTGACTTGGCACCTTCTCCGCTTCAGCTCCTA
>ENSMUSG00000038375.58|Trp53inp2
CTTCCTAAGTTTTGAGGTGGGGTGATGGCCCTCTACTTCCCTGTTTATAGTCTAACTCACCTATTAACCTCTCTCATCCTGGGTCATCCTCCCTCCTTTCTCAGTGTCTGATTCTCCACCCTCACACTCCCCACACCCACTCTCCCATGCTTCTTTTTAGGACCTCTATTCTTGTCTCTCGCCCCTTCACCTTTTCCCTCTTAGCCCACCCGATTCCTAAGACCCTGACTTGGCACCTTCTCCGCTTCAGCTCCTACTTT
>ENSMUSG00000038375.59|Trp53inp2
CTAAGTTTTGAGGTGGGGTGATGGCCCTCTACTTCCCTGTTTATAGTCTAACTCACCTATTAACCTCTCTCATCCTGGGTCATCCTCCCTCCTTTCTCAGTGTCTGATTCTCCACCCTCACACTCCCCACACCCACTCTCCCATGCTTCTTTTTAGGACCTCTATTCTTGTCTCTCGCCCCTTCACCTTTTCCCTCTTAGCCCACCCGATTCCTAAGACCCTGACTTGGCACCTTCTCCGCTTCAGCTCCTACTTTCCAA
>ENSMUSG00000038375.60|Trp53inp2
GTTTTGAGGTGGGGTGATGGCCCTCTACTTCCCTGTTTATAGTCTAACTCACCTATTAACCTCTCTCATCCTGGGTCATCCTCCCTCCTTTCTCAGTGTCTGATTCTCCACCCTCACACTCCCCACACCCACTCTCCCATGCTTCTTTTTAGGACCTCTATTCTTGTCTCTCGCCCCTTCACCTTTTCCCTCTTAGCCCACCCGATTCCTAAGACCCTGACTTGGCACCTTCTCCGCTTCAGCTCCTACTTTCCAAGACT
>ENSMUSG00000038375.61|Trp53inp2
TGAGGTGGGGTGATGGCCCTCTACTTCCCTGTTTATAGTCTAACTCACCTATTAACCTCTCTCATCCTGGGTCATCCTCCCTCCTTTCTCAGTGTCTGATTCTCCACCCTCACACTCCCCACACCCACTCTCCCATGCTTCTTTTTAGGACCTCTATTCTTGTCTCTCGCCCCTTCACCTTTTCCCTCTTAGCCCACCCGATTCCTAAGACCCTGACTTGGCACCTTCTCCGCTTCAGCTCCTACTTTCCAAGACTTACT
>ENSMUSG00000038375.62|Trp53inp2
GTGGGGTGATGGCCCTCTACTTCCCTGTTTATAGTCTAACTCACCTATTAACCTCTCTCATCCTGGGTCATCCTCCCTCCTTTCTCAGTGTCTGATTCTCCACCCTCACACTCCCCACACCCACTCTCCCATGCTTCTTTTTAGGACCTCTATTCTTGTCTCTCGCCCCTTCACCTTTTCCCTCTTAGCCCACCCGATTCCTAAGACCCTGACTTGGCACCTTCTCCGCTTCAGCTCCTACTTTCCAAGACTTACTCTTC
>ENSMUSG00000038375.63|Trp53inp2
GGTGATGGCCCTCTACTTCCCTGTTTATAGTCTAACTCACCTATTAACCTCTCTCATCCTGGGTCATCCTCCCTCCTTTCTCAGTGTCTGATTCTCCACCCTCACACTCCCCACACCCACTCTCCCATGCTTCTTTTTAGGACCTCTATTCTTGTCTCTCGCCCCTTCACCTTTTCCCTCTTAGCCCACCCGATTCCTAAGACCCTGACTTGGCACCTTCTCCGCTTCAGCTCCTACTTTCCAAGACTTACTCTTCTGTT
>ENSMUSG00000038375.64|Trp53inp2
ATGGCCCTCTACTTCCCTGTTTATAGTCTAACTCACCTATTAACCTCTCTCATCCTGGGTCATCCTCCCTCCTTTCTCAGTGTCTGATTCTCCACCCTCACACTCCCCACACCCACTCTCCCATGCTTCTTTTTAGGACCTCTATTCTTGTCTCTCGCCCCTTCACCTTTTCCCTCTTAGCCCACCCGATTCCTAAGACCCTGACTTGGCACCTTCTCCGCTTCAGCTCCTACTTTCCAAGACTTACTCTTCTGTTTGGG
>ENSMUSG00000038375.65|Trp53inp2
CCCTCTACTTCCCTGTTTATAGTCTAACTCACCTATTAACCTCTCTCATCCTGGGTCATCCTCCCTCCTTTCTCAGTGTCTGATTCTCCACCCTCACACTCCCCACACCCACTCTCCCATGCTTCTTTTTAGGACCTCTATTCTTGTCTCTCGCCCCTTCACCTTTTCCCTCTTAGCCCACCCGATTCCTAAGACCCTGACTTGGCACCTTCTCCGCTTCAGCTCCTACTTTCCAAGACTTACTCTTCTGTTTGGGATCG
>ENSMUSG00000038375.66|Trp53inp2
CTACTTCCCTGTTTATAGTCTAACTCACCTATTAACCTCTCTCATCCTGGGTCATCCTCCCTCCTTTCTCAGTGTCTGATTCTCCACCCTCACACTCCCCACACCCACTCTCCCATGCTTCTTTTTAGGACCTCTATTCTTGTCTCTCGCCCCTTCACCTTTTCCCTCTTAGCCCACCCGATTCCTAAGACCCTGACTTGGCACCTTCTCCGCTTCAGCTCCTACTTTCCAAGACTTACTCTTCTGTTTGGGATCGCTCC
>ENSMUSG00000038375.67|Trp53inp2
TTCCCTGTTTATAGTCTAACTCACCTATTAACCTCTCTCATCCTGGGTCATCCTCCCTCCTTTCTCAGTGTCTGATTCTCCACCCTCACACTCCCCACACCCACTCTCCCATGCTTCTTTTTAGGACCTCTATTCTTGTCTCTCGCCCCTTCACCTTTTCCCTCTTAGCCCACCCGATTCCTAAGACCCTGACTTGGCACCTTCTCCGCTTCAGCTCCTACTTTCCAAGACTTACTCTTCTGTTTGGGATCGCTCCCACT
>ENSMUSG00000038375.68|Trp53inp2
CTGTTTATAGTCTAACTCACCTATTAACCTCTCTCATCCTGGGTCATCCTCCCTCCTTTCTCAGTGTCTGATTCTCCACCCTCACACTCCCCACACCCACTCTCCCATGCTTCTTTTTAGGACCTCTATTCTTGTCTCTCGCCCCTTCACCTTTTCCCTCTTAGCCCACCCGATTCCTAAGACCCTGACTTGGCACCTTCTCCGCTTCAGCTCCTACTTTCCAAGACTTACTCTTCTGTTTGGGATCGCTCCCACTCTTG
>ENSMUSG00000038375.69|Trp53inp2
TTATAGTCTAACTCACCTATTAACCTCTCTCATCCTGGGTCATCCTCCCTCCTTTCTCAGTGTCTGATTCTCCACCCTCACACTCCCCACACCCACTCTCCCATGCTTCTTTTTAGGACCTCTATTCTTGTCTCTCGCCCCTTCACCTTTTCCCTCTTAGCCCACCCGATTCCTAAGACCCTGACTTGGCACCTTCTCCGCTTCAGCTCCTACTTTCCAAGACTTACTCTTCTGTTTGGGATCGCTCCCACTCTTGTTCC
>ENSMUSG00000038375.70|Trp53inp2
AGTCTAACTCACCTATTAACCTCTCTCATCCTGGGTCATCCTCCCTCCTTTCTCAGTGTCTGATTCTCCACCCTCACACTCCCCACACCCACTCTCCCATGCTTCTTTTTAGGACCTCTATTCTTGTCTCTCGCCCCTTCACCTTTTCCCTCTTAGCCCACCCGATTCCTAAGACCCTGACTTGGCACCTTCTCCGCTTCAGCTCCTACTTTCCAAGACTTACTCTTCTGTTTGGGATCGCTCCCACTCTTGTTCCCTTT
>ENSMUSG00000038375.71|Trp53inp2
TAACTCACCTATTAACCTCTCTCATCCTGGGTCATCCTCCCTCCTTTCTCAGTGTCTGATTCTCCACCCTCACACTCCCCACACCCACTCTCCCATGCTTCTTTTTAGGACCTCTATTCTTGTCTCTCGCCCCTTCACCTTTTCCCTCTTAGCCCACCCGATTCCTAAGACCCTGACTTGGCACCTTCTCCGCTTCAGCTCCTACTTTCCAAGACTTACTCTTCTGTTTGGGATCGCTCCCACTCTTGTTCCCTTTTTTT
>ENSMUSG00000038375.72|Trp53inp2
TCACCTATTAACCTCTCTCATCCTGGGTCATCCTCCCTCCTTTCTCAGTGTCTGATTCTCCACCCTCACACTCCCCACACCCACTCTCCCATGCTTCTTTTTAGGACCTCTATTCTTGTCTCTCGCCCCTTCACCTTTTCCCTCTTAGCCCACCCGATTCCTAAGACCCTGACTTGGCACCTTCTCCGCTTCAGCTCCTACTTTCCAAGACTTACTCTTCTGTTTGGGATCGCTCCCACTCTTGTTCCCTTTTTTTCATT
>ENSMUSG00000038375.73|Trp53inp2
CTATTAACCTCTCTCATCCTGGGTCATCCTCCCTCCTTTCTCAGTGTCTGATTCTCCACCCTCACACTCCCCACACCCACTCTCCCATGCTTCTTTTTAGGACCTCTATTCTTGTCTCTCGCCCCTTCACCTTTTCCCTCTTAGCCCACCCGATTCCTAAGACCCTGACTTGGCACCTTCTCCGCTTCAGCTCCTACTTTCCAAGACTTACTCTTCTGTTTGGGATCGCTCCCACTCTTGTTCCCTTTTTTTCATTCCTG
>ENSMUSG00000038375.74|Trp53inp2
TAACCTCTCTCATCCTGGGTCATCCTCCCTCCTTTCTCAGTGTCTGATTCTCCACCCTCACACTCCCCACACCCACTCTCCCATGCTTCTTTTTAGGACCTCTATTCTTGTCTCTCGCCCCTTCACCTTTTCCCTCTTAGCCCACCCGATTCCTAAGACCCTGACTTGGCACCTTCTCCGCTTCAGCTCCTACTTTCCAAGACTTACTCTTCTGTTTGGGATCGCTCCCACTCTTGTTCCCTTTTTTTCATTCCTGGCAA
>ENSMUSG00000038375.75|Trp53inp2
CTCTCTCATCCTGGGTCATCCTCCCTCCTTTCTCAGTGTCTGATTCTCCACCCTCACACTCCCCACACCCACTCTCCCATGCTTCTTTTTAGGACCTCTATTCTTGTCTCTCGCCCCTTCACCTTTTCCCTCTTAGCCCACCCGATTCCTAAGACCCTGACTTGGCACCTTCTCCGCTTCAGCTCCTACTTTCCAAGACTTACTCTTCTGTTTGGGATCGCTCCCACTCTTGTTCCCTTTTTTTCATTCCTGGCAATTCC
>ENSMUSG00000038375.76|Trp53inp2
CTCATCCTGGGTCATCCTCCCTCCTTTCTCAGTGTCTGATTCTCCACCCTCACACTCCCCACACCCACTCTCCCATGCTTCTTTTTAGGACCTCTATTCTTGTCTCTCGCCCCTTCACCTTTTCCCTCTTAGCCCACCCGATTCCTAAGACCCTGACTTGGCACCTTCTCCGCTTCAGCTCCTACTTTCCAAGACTTACTCTTCTGTTTGGGATCGCTCCCACTCTTGTTCCCTTTTTTTCATTCCTGGCAATTCCCTCC
>ENSMUSG00000038375.77|Trp53inp2
TCCTGGGTCATCCTCCCTCCTTTCTCAGTGTCTGATTCTCCACCCTCACACTCCCCACACCCACTCTCCCATGCTTCTTTTTAGGACCTCTATTCTTGTCTCTCGCCCCTTCACCTTTTCCCTCTTAGCCCACCCGATTCCTAAGACCCTGACTTGGCACCTTCTCCGCTTCAGCTCCTACTTTCCAAGACTTACTCTTCTGTTTGGGATCGCTCCCACTCTTGTTCCCTTTTTTTCATTCCTGGCAATTCCCTCCCAAT
>ENSMUSG00000038375.78|Trp53inp2
GGGTCATCCTCCCTCCTTTCTCAGTGTCTGATTCTCCACCCTCACACTCCCCACACCCACTCTCCCATGCTTCTTTTTAGGACCTCTATTCTTGTCTCTCGCCCCTTCACCTTTTCCCTCTTAGCCCACCCGATTCCTAAGACCCTGACTTGGCACCTTCTCCGCTTCAGCTCCTACTTTCCAAGACTTACTCTTCTGTTTGGGATCGCTCCCACTCTTGTTCCCTTTTTTTCATTCCTGGCAATTCCCTCCCAATCCTG
>ENSMUSG00000038375.79|Trp53inp2
CATCCTCCCTCCTTTCTCAGTGTCTGATTCTCCACCCTCACACTCCCCACACCCACTCTCCCATGCTTCTTTTTAGGACCTCTATTCTTGTCTCTCGCCCCTTCACCTTTTCCCTCTTAGCCCACCCGATTCCTAAGACCCTGACTTGGCACCTTCTCCGCTTCAGCTCCTACTTTCCAAGACTTACTCTTCTGTTTGGGATCGCTCCCACTCTTGTTCCCTTTTTTTCATTCCTGGCAATTCCCTCCCAATCCTGCAGG
>ENSMUSG00000038375.80|Trp53inp2
CTCCCTCCTTTCTCAGTGTCTGATTCTCCACCCTCACACTCCCCACACCCACTCTCCCATGCTTCTTTTTAGGACCTCTATTCTTGTCTCTCGCCCCTTCACCTTTTCCCTCTTAGCCCACCCGATTCCTAAGACCCTGACTTGGCACCTTCTCCGCTTCAGCTCCTACTTTCCAAGACTTACTCTTCTGTTTGGGATCGCTCCCACTCTTGTTCCCTTTTTTTCATTCCTGGCAATTCCCTCCCAATCCTGCAGGTGCA
>ENSMUSG00000038375.81|Trp53inp2
CTCCTTTCTCAGTGTCTGATTCTCCACCCTCACACTCCCCACACCCACTCTCCCATGCTTCTTTTTAGGACCTCTATTCTTGTCTCTCGCCCCTTCACCTTTTCCCTCTTAGCCCACCCGATTCCTAAGACCCTGACTTGGCACCTTCTCCGCTTCAGCTCCTACTTTCCAAGACTTACTCTTCTGTTTGGGATCGCTCCCACTCTTGTTCCCTTTTTTTCATTCCTGGCAATTCCCTCCCAATCCTGCAGGTGCAACCT
>ENSMUSG00000038375.82|Trp53inp2
TTTCTCAGTGTCTGATTCTCCACCCTCACACTCCCCACACCCACTCTCCCATGCTTCTTTTTAGGACCTCTATTCTTGTCTCTCGCCCCTTCACCTTTTCCCTCTTAGCCCACCCGATTCCTAAGACCCTGACTTGGCACCTTCTCCGCTTCAGCTCCTACTTTCCAAGACTTACTCTTCTGTTTGGGATCGCTCCCACTCTTGTTCCCTTTTTTTCATTCCTGGCAATTCCCTCCCAATCCTGCAGGTGCAACCTGCCA
>ENSMUSG00000038375.83|Trp53inp2
TCAGTGTCTGATTCTCCACCCTCACACTCCCCACACCCACTCTCCCATGCTTCTTTTTAGGACCTCTATTCTTGTCTCTCGCCCCTTCACCTTTTCCCTCTTAGCCCACCCGATTCCTAAGACCCTGACTTGGCACCTTCTCCGCTTCAGCTCCTACTTTCCAAGACTTACTCTTCTGTTTGGGATCGCTCCCACTCTTGTTCCCTTTTTTTCATTCCTGGCAATTCCCTCCCAATCCTGCAGGTGCAACCTGCCAGGCC
>ENSMUSG00000038375.84|Trp53inp2
TGTCTGATTCTCCACCCTCACACTCCCCACACCCACTCTCCCATGCTTCTTTTTAGGACCTCTATTCTTGTCTCTCGCCCCTTCACCTTTTCCCTCTTAGCCCACCCGATTCCTAAGACCCTGACTTGGCACCTTCTCCGCTTCAGCTCCTACTTTCCAAGACTTACTCTTCTGTTTGGGATCGCTCCCACTCTTGTTCCCTTTTTTTCATTCCTGGCAATTCCCTCCCAATCCTGCAGGTGCAACCTGCCAGGCCTGGG
>ENSMUSG00000038375.85|Trp53inp2
TGATTCTCCACCCTCACACTCCCCACACCCACTCTCCCATGCTTCTTTTTAGGACCTCTATTCTTGTCTCTCGCCCCTTCACCTTTTCCCTCTTAGCCCACCCGATTCCTAAGACCCTGACTTGGCACCTTCTCCGCTTCAGCTCCTACTTTCCAAGACTTACTCTTCTGTTTGGGATCGCTCCCACTCTTGTTCCCTTTTTTTCATTCCTGGCAATTCCCTCCCAATCCTGCAGGTGCAACCTGCCAGGCCTGGGCCAT
>ENSMUSG00000038375.86|Trp53inp2
TCTCCACCCTCACACTCCCCACACCCACTCTCCCATGCTTCTTTTTAGGACCTCTATTCTTGTCTCTCGCCCCTTCACCTTTTCCCTCTTAGCCCACCCGATTCCTAAGACCCTGACTTGGCACCTTCTCCGCTTCAGCTCCTACTTTCCAAGACTTACTCTTCTGTTTGGGATCGCTCCCACTCTTGTTCCCTTTTTTTCATTCCTGGCAATTCCCTCCCAATCCTGCAGGTGCAACCTGCCAGGCCTGGGCCATTGTC
>ENSMUSG00000038375.87|Trp53inp2
CACCCTCACACTCCCCACACCCACTCTCCCATGCTTCTTTTTAGGACCTCTATTCTTGTCTCTCGCCCCTTCACCTTTTCCCTCTTAGCCCACCCGATTCCTAAGACCCTGACTTGGCACCTTCTCCGCTTCAGCTCCTACTTTCCAAGACTTACTCTTCTGTTTGGGATCGCTCCCACTCTTGTTCCCTTTTTTTCATTCCTGGCAATTCCCTCCCAATCCTGCAGGTGCAACCTGCCAGGCCTGGGCCATTGTCCTCA
>ENSMUSG00000038375.88|Trp53inp2
CTCACACTCCCCACACCCACTCTCCCATGCTTCTTTTTAGGACCTCTATTCTTGTCTCTCGCCCCTTCACCTTTTCCCTCTTAGCCCACCCGATTCCTAAGACCCTGACTTGGCACCTTCTCCGCTTCAGCTCCTACTTTCCAAGACTTACTCTTCTGTTTGGGATCGCTCCCACTCTTGTTCCCTTTTTTTCATTCCTGGCAATTCCCTCCCAATCCTGCAGGTGCAACCTGCCAGGCCTGGGCCATTGTCCTCATCCT
>ENSMUSG00000038375.89|Trp53inp2
CACTCCCCACACCCACTCTCCCATGCTTCTTTTTAGGACCTCTATTCTTGTCTCTCGCCCCTTCACCTTTTCCCTCTTAGCCCACCCGATTCCTAAGACCCTGACTTGGCACCTTCTCCGCTTCAGCTCCTACTTTCCAAGACTTACTCTTCTGTTTGGGATCGCTCCCACTCTTGTTCCCTTTTTTTCATTCCTGGCAATTCCCTCCCAATCCTGCAGGTGCAACCTGCCAGGCCTGGGCCATTGTCCTCATCCTGTAG
>ENSMUSG00000038375.90|Trp53inp2
CCCCACACCCACTCTCCCATGCTTCTTTTTAGGACCTCTATTCTTGTCTCTCGCCCCTTCACCTTTTCCCTCTTAGCCCACCCGATTCCTAAGACCCTGACTTGGCACCTTCTCCGCTTCAGCTCCTACTTTCCAAGACTTACTCTTCTGTTTGGGATCGCTCCCACTCTTGTTCCCTTTTTTTCATTCCTGGCAATTCCCTCCCAATCCTGCAGGTGCAACCTGCCAGGCCTGGGCCATTGTCCTCATCCTGTAGTCAG
>ENSMUSG00000038375.91|Trp53inp2
ACACCCACTCTCCCATGCTTCTTTTTAGGACCTCTATTCTTGTCTCTCGCCCCTTCACCTTTTCCCTCTTAGCCCACCCGATTCCTAAGACCCTGACTTGGCACCTTCTCCGCTTCAGCTCCTACTTTCCAAGACTTACTCTTCTGTTTGGGATCGCTCCCACTCTTGTTCCCTTTTTTTCATTCCTGGCAATTCCCTCCCAATCCTGCAGGTGCAACCTGCCAGGCCTGGGCCATTGTCCTCATCCTGTAGTCAGGGAT
>ENSMUSG00000038375.92|Trp53inp2
CCACTCTCCCATGCTTCTTTTTAGGACCTCTATTCTTGTCTCTCGCCCCTTCACCTTTTCCCTCTTAGCCCACCCGATTCCTAAGACCCTGACTTGGCACCTTCTCCGCTTCAGCTCCTACTTTCCAAGACTTACTCTTCTGTTTGGGATCGCTCCCACTCTTGTTCCCTTTTTTTCATTCCTGGCAATTCCCTCCCAATCCTGCAGGTGCAACCTGCCAGGCCTGGGCCATTGTCCTCATCCTGTAGTCAGGGATCAGG
>ENSMUSG00000038375.93|Trp53inp2
TCTCCCATGCTTCTTTTTAGGACCTCTATTCTTGTCTCTCGCCCCTTCACCTTTTCCCTCTTAGCCCACCCGATTCCTAAGACCCTGACTTGGCACCTTCTCCGCTTCAGCTCCTACTTTCCAAGACTTACTCTTCTGTTTGGGATCGCTCCCACTCTTGTTCCCTTTTTTTCATTCCTGGCAATTCCCTCCCAATCCTGCAGGTGCAACCTGCCAGGCCTGGGCCATTGTCCTCATCCTGTAGTCAGGGATCAGGCATG
>ENSMUSG00000038375.94|Trp53inp2
CCATGCTTCTTTTTAGGACCTCTATTCTTGTCTCTCGCCCCTTCACCTTTTCCCTCTTAGCCCACCCGATTCCTAAGACCCTGACTTGGCACCTTCTCCGCTTCAGCTCCTACTTTCCAAGACTTACTCTTCTGTTTGGGATCGCTCCCACTCTTGTTCCCTTTTTTTCATTCCTGGCAATTCCCTCCCAATCCTGCAGGTGCAACCTGCCAGGCCTGGGCCATTGTCCTCATCCTGTAGTCAGGGATCAGGCATGGGTT
>ENSMUSG00000038375.95|Trp53inp2
GCTTCTTTTTAGGACCTCTATTCTTGTCTCTCGCCCCTTCACCTTTTCCCTCTTAGCCCACCCGATTCCTAAGACCCTGACTTGGCACCTTCTCCGCTTCAGCTCCTACTTTCCAAGACTTACTCTTCTGTTTGGGATCGCTCCCACTCTTGTTCCCTTTTTTTCATTCCTGGCAATTCCCTCCCAATCCTGCAGGTGCAACCTGCCAGGCCTGGGCCATTGTCCTCATCCTGTAGTCAGGGATCAGGCATGGGTTTTGA
>ENSMUSG00000038375.96|Trp53inp2
CTTTTTAGGACCTCTATTCTTGTCTCTCGCCCCTTCACCTTTTCCCTCTTAGCCCACCCGATTCCTAAGACCCTGACTTGGCACCTTCTCCGCTTCAGCTCCTACTTTCCAAGACTTACTCTTCTGTTTGGGATCGCTCCCACTCTTGTTCCCTTTTTTTCATTCCTGGCAATTCCCTCCCAATCCTGCAGGTGCAACCTGCCAGGCCTGGGCCATTGTCCTCATCCTGTAGTCAGGGATCAGGCATGGGTTTTGATTTC
>ENSMUSG00000038375.97|Trp53inp2
TTAGGACCTCTATTCTTGTCTCTCGCCCCTTCACCTTTTCCCTCTTAGCCCACCCGATTCCTAAGACCCTGACTTGGCACCTTCTCCGCTTCAGCTCCTACTTTCCAAGACTTACTCTTCTGTTTGGGATCGCTCCCACTCTTGTTCCCTTTTTTTCATTCCTGGCAATTCCCTCCCAATCCTGCAGGTGCAACCTGCCAGGCCTGGGCCATTGTCCTCATCCTGTAGTCAGGGATCAGGCATGGGTTTTGATTTCAGTT
>ENSMUSG00000038375.98|Trp53inp2
GACCTCTATTCTTGTCTCTCGCCCCTTCACCTTTTCCCTCTTAGCCCACCCGATTCCTAAGACCCTGACTTGGCACCTTCTCCGCTTCAGCTCCTACTTTCCAAGACTTACTCTTCTGTTTGGGATCGCTCCCACTCTTGTTCCCTTTTTTTCATTCCTGGCAATTCCCTCCCAATCCTGCAGGTGCAACCTGCCAGGCCTGGGCCATTGTCCTCATCCTGTAGTCAGGGATCAGGCATGGGTTTTGATTTCAGTTTTCC
>ENSMUSG00000038375.99|Trp53inp2
TCTATTCTTGTCTCTCGCCCCTTCACCTTTTCCCTCTTAGCCCACCCGATTCCTAAGACCCTGACTTGGCACCTTCTCCGCTTCAGCTCCTACTTTCCAAGACTTACTCTTCTGTTTGGGATCGCTCCCACTCTTGTTCCCTTTTTTTCATTCCTGGCAATTCCCTCCCAATCCTGCAGGTGCAACCTGCCAGGCCTGGGCCATTGTCCTCATCCTGTAGTCAGGGATCAGGCATGGGTTTTGATTTCAGTTTTCCCCCT
>ENSMUSG00000038375.100|Trp53inp2
TTCTTGTCTCTCGCCCCTTCACCTTTTCCCTCTTAGCCCACCCGATTCCTAAGACCCTGACTTGGCACCTTCTCCGCTTCAGCTCCTACTTTCCAAGACTTACTCTTCTGTTTGGGATCGCTCCCACTCTTGTTCCCTTTTTTTCATTCCTGGCAATTCCCTCCCAATCCTGCAGGTGCAACCTGCCAGGCCTGGGCCATTGTCCTCATCCTGTAGTCAGGGATCAGGCATGGGTTTTGATTTCAGTTTTCCCCCTTTCT
>ENSMUSG00000038375.101|Trp53inp2
TGTCTCTCGCCCCTTCACCTTTTCCCTCTTAGCCCACCCGATTCCTAAGACCCTGACTTGGCACCTTCTCCGCTTCAGCTCCTACTTTCCAAGACTTACTCTTCTGTTTGGGATCGCTCCCACTCTTGTTCCCTTTTTTTCATTCCTGGCAATTCCCTCCCAATCCTGCAGGTGCAACCTGCCAGGCCTGGGCCATTGTCCTCATCCTGTAGTCAGGGATCAGGCATGGGTTTTGATTTCAGTTTTCCCCCTTTCTCTGC
>ENSMUSG00000038375.102|Trp53inp2
TCTCGCCCCTTCACCTTTTCCCTCTTAGCCCACCCGATTCCTAAGACCCTGACTTGGCACCTTCTCCGCTTCAGCTCCTACTTTCCAAGACTTACTCTTCTGTTTGGGATCGCTCCCACTCTTGTTCCCTTTTTTTCATTCCTGGCAATTCCCTCCCAATCCTGCAGGTGCAACCTGCCAGGCCTGGGCCATTGTCCTCATCCTGTAGTCAGGGATCAGGCATGGGTTTTGATTTCAGTTTTCCCCCTTTCTCTGCCCTG
>ENSMUSG00000038375.103|Trp53inp2
GCCCCTTCACCTTTTCCCTCTTAGCCCACCCGATTCCTAAGACCCTGACTTGGCACCTTCTCCGCTTCAGCTCCTACTTTCCAAGACTTACTCTTCTGTTTGGGATCGCTCCCACTCTTGTTCCCTTTTTTTCATTCCTGGCAATTCCCTCCCAATCCTGCAGGTGCAACCTGCCAGGCCTGGGCCATTGTCCTCATCCTGTAGTCAGGGATCAGGCATGGGTTTTGATTTCAGTTTTCCCCCTTTCTCTGCCCTGGGGG
>ENSMUSG00000038375.104|Trp53inp2
CTTCACCTTTTCCCTCTTAGCCCACCCGATTCCTAAGACCCTGACTTGGCACCTTCTCCGCTTCAGCTCCTACTTTCCAAGACTTACTCTTCTGTTTGGGATCGCTCCCACTCTTGTTCCCTTTTTTTCATTCCTGGCAATTCCCTCCCAATCCTGCAGGTGCAACCTGCCAGGCCTGGGCCATTGTCCTCATCCTGTAGTCAGGGATCAGGCATGGGTTTTGATTTCAGTTTTCCCCCTTTCTCTGCCCTGGGGGCTGG
>ENSMUSG00000038375.105|Trp53inp2
ACCTTTTCCCTCTTAGCCCACCCGATTCCTAAGACCCTGACTTGGCACCTTCTCCGCTTCAGCTCCTACTTTCCAAGACTTACTCTTCTGTTTGGGATCGCTCCCACTCTTGTTCCCTTTTTTTCATTCCTGGCAATTCCCTCCCAATCCTGCAGGTGCAACCTGCCAGGCCTGGGCCATTGTCCTCATCCTGTAGTCAGGGATCAGGCATGGGTTTTGATTTCAGTTTTCCCCCTTTCTCTGCCCTGGGGGCTGGGCTC
>ENSMUSG00000038375.106|Trp53inp2
TTTCCCTCTTAGCCCACCCGATTCCTAAGACCCTGACTTGGCACCTTCTCCGCTTCAGCTCCTACTTTCCAAGACTTACTCTTCTGTTTGGGATCGCTCCCACTCTTGTTCCCTTTTTTTCATTCCTGGCAATTCCCTCCCAATCCTGCAGGTGCAACCTGCCAGGCCTGGGCCATTGTCCTCATCCTGTAGTCAGGGATCAGGCATGGGTTTTGATTTCAGTTTTCCCCCTTTCTCTGCCCTGGGGGCTGGGCTCCTTA
>ENSMUSG00000038375.107|Trp53inp2
CCTCTTAGCCCACCCGATTCCTAAGACCCTGACTTGGCACCTTCTCCGCTTCAGCTCCTACTTTCCAAGACTTACTCTTCTGTTTGGGATCGCTCCCACTCTTGTTCCCTTTTTTTCATTCCTGGCAATTCCCTCCCAATCCTGCAGGTGCAACCTGCCAGGCCTGGGCCATTGTCCTCATCCTGTAGTCAGGGATCAGGCATGGGTTTTGATTTCAGTTTTCCCCCTTTCTCTGCCCTGGGGGCTGGGCTCCTTATTGC
>ENSMUSG00000038375.108|Trp53inp2
TTAGCCCACCCGATTCCTAAGACCCTGACTTGGCACCTTCTCCGCTTCAGCTCCTACTTTCCAAGACTTACTCTTCTGTTTGGGATCGCTCCCACTCTTGTTCCCTTTTTTTCATTCCTGGCAATTCCCTCCCAATCCTGCAGGTGCAACCTGCCAGGCCTGGGCCATTGTCCTCATCCTGTAGTCAGGGATCAGGCATGGGTTTTGATTTCAGTTTTCCCCCTTTCTCTGCCCTGGGGGCTGGGCTCCTTATTGCTGCT
>ENSMUSG00000038375.109|Trp53inp2
CCCACCCGATTCCTAAGACCCTGACTTGGCACCTTCTCCGCTTCAGCTCCTACTTTCCAAGACTTACTCTTCTGTTTGGGATCGCTCCCACTCTTGTTCCCTTTTTTTCATTCCTGGCAATTCCCTCCCAATCCTGCAGGTGCAACCTGCCAGGCCTGGGCCATTGTCCTCATCCTGTAGTCAGGGATCAGGCATGGGTTTTGATTTCAGTTTTCCCCCTTTCTCTGCCCTGGGGGCTGGGCTCCTTATTGCTGCTTAGG
>ENSMUSG00000038375.110|Trp53inp2
CCCGATTCCTAAGACCCTGACTTGGCACCTTCTCCGCTTCAGCTCCTACTTTCCAAGACTTACTCTTCTGTTTGGGATCGCTCCCACTCTTGTTCCCTTTTTTTCATTCCTGGCAATTCCCTCCCAATCCTGCAGGTGCAACCTGCCAGGCCTGGGCCATTGTCCTCATCCTGTAGTCAGGGATCAGGCATGGGTTTTGATTTCAGTTTTCCCCCTTTCTCTGCCCTGGGGGCTGGGCTCCTTATTGCTGCTTAGGCCTA
>ENSMUSG00000038375.111|Trp53inp2
ATTCCTAAGACCCTGACTTGGCACCTTCTCCGCTTCAGCTCCTACTTTCCAAGACTTACTCTTCTGTTTGGGATCGCTCCCACTCTTGTTCCCTTTTTTTCATTCCTGGCAATTCCCTCCCAATCCTGCAGGTGCAACCTGCCAGGCCTGGGCCATTGTCCTCATCCTGTAGTCAGGGATCAGGCATGGGTTTTGATTTCAGTTTTCCCCCTTTCTCTGCCCTGGGGGCTGGGCTCCTTATTGCTGCTTAGGCCTAGAAA
>ENSMUSG00000038375.112|Trp53inp2
CTAAGACCCTGACTTGGCACCTTCTCCGCTTCAGCTCCTACTTTCCAAGACTTACTCTTCTGTTTGGGATCGCTCCCACTCTTGTTCCCTTTTTTTCATTCCTGGCAATTCCCTCCCAATCCTGCAGGTGCAACCTGCCAGGCCTGGGCCATTGTCCTCATCCTGTAGTCAGGGATCAGGCATGGGTTTTGATTTCAGTTTTCCCCCTTTCTCTGCCCTGGGGGCTGGGCTCCTTATTGCTGCTTAGGCCTAGAAAGTTT
>ENSMUSG00000038375.113|Trp53inp2
GACCCTGACTTGGCACCTTCTCCGCTTCAGCTCCTACTTTCCAAGACTTACTCTTCTGTTTGGGATCGCTCCCACTCTTGTTCCCTTTTTTTCATTCCTGGCAATTCCCTCCCAATCCTGCAGGTGCAACCTGCCAGGCCTGGGCCATTGTCCTCATCCTGTAGTCAGGGATCAGGCATGGGTTTTGATTTCAGTTTTCCCCCTTTCTCTGCCCTGGGGGCTGGGCTCCTTATTGCTGCTTAGGCCTAGAAAGTTTAAGT
>ENSMUSG00000038375.114|Trp53inp2
CTGACTTGGCACCTTCTCCGCTTCAGCTCCTACTTTCCAAGACTTACTCTTCTGTTTGGGATCGCTCCCACTCTTGTTCCCTTTTTTTCATTCCTGGCAATTCCCTCCCAATCCTGCAGGTGCAACCTGCCAGGCCTGGGCCATTGTCCTCATCCTGTAGTCAGGGATCAGGCATGGGTTTTGATTTCAGTTTTCCCCCTTTCTCTGCCCTGGGGGCTGGGCTCCTTATTGCTGCTTAGGCCTAGAAAGTTTAAGTATGT
>ENSMUSG00000038375.115|Trp53inp2
CTTGGCACCTTCTCCGCTTCAGCTCCTACTTTCCAAGACTTACTCTTCTGTTTGGGATCGCTCCCACTCTTGTTCCCTTTTTTTCATTCCTGGCAATTCCCTCCCAATCCTGCAGGTGCAACCTGCCAGGCCTGGGCCATTGTCCTCATCCTGTAGTCAGGGATCAGGCATGGGTTTTGATTTCAGTTTTCCCCCTTTCTCTGCCCTGGGGGCTGGGCTCCTTATTGCTGCTTAGGCCTAGAAAGTTTAAGTATGTGGAA
>ENSMUSG00000038375.116|Trp53inp2
GCACCTTCTCCGCTTCAGCTCCTACTTTCCAAGACTTACTCTTCTGTTTGGGATCGCTCCCACTCTTGTTCCCTTTTTTTCATTCCTGGCAATTCCCTCCCAATCCTGCAGGTGCAACCTGCCAGGCCTGGGCCATTGTCCTCATCCTGTAGTCAGGGATCAGGCATGGGTTTTGATTTCAGTTTTCCCCCTTTCTCTGCCCTGGGGGCTGGGCTCCTTATTGCTGCTTAGGCCTAGAAAGTTTAAGTATGTGGAAGAGG
>ENSMUSG00000038375.117|Trp53inp2
CTTCTCCGCTTCAGCTCCTACTTTCCAAGACTTACTCTTCTGTTTGGGATCGCTCCCACTCTTGTTCCCTTTTTTTCATTCCTGGCAATTCCCTCCCAATCCTGCAGGTGCAACCTGCCAGGCCTGGGCCATTGTCCTCATCCTGTAGTCAGGGATCAGGCATGGGTTTTGATTTCAGTTTTCCCCCTTTCTCTGCCCTGGGGGCTGGGCTCCTTATTGCTGCTTAGGCCTAGAAAGTTTAAGTATGTGGAAGAGGAGAG
>ENSMUSG00000038375.118|Trp53inp2
TCCGCTTCAGCTCCTACTTTCCAAGACTTACTCTTCTGTTTGGGATCGCTCCCACTCTTGTTCCCTTTTTTTCATTCCTGGCAATTCCCTCCCAATCCTGCAGGTGCAACCTGCCAGGCCTGGGCCATTGTCCTCATCCTGTAGTCAGGGATCAGGCATGGGTTTTGATTTCAGTTTTCCCCCTTTCTCTGCCCTGGGGGCTGGGCTCCTTATTGCTGCTTAGGCCTAGAAAGTTTAAGTATGTGGAAGAGGAGAGTGAG
>ENSMUSG00000038375.119|Trp53inp2
CTTCAGCTCCTACTTTCCAAGACTTACTCTTCTGTTTGGGATCGCTCCCACTCTTGTTCCCTTTTTTTCATTCCTGGCAATTCCCTCCCAATCCTGCAGGTGCAACCTGCCAGGCCTGGGCCATTGTCCTCATCCTGTAGTCAGGGATCAGGCATGGGTTTTGATTTCAGTTTTCCCCCTTTCTCTGCCCTGGGGGCTGGGCTCCTTATTGCTGCTTAGGCCTAGAAAGTTTAAGTATGTGGAAGAGGAGAGTGAGTTGT
>ENSMUSG00000038375.120|Trp53inp2
AGCTCCTACTTTCCAAGACTTACTCTTCTGTTTGGGATCGCTCCCACTCTTGTTCCCTTTTTTTCATTCCTGGCAATTCCCTCCCAATCCTGCAGGTGCAACCTGCCAGGCCTGGGCCATTGTCCTCATCCTGTAGTCAGGGATCAGGCATGGGTTTTGATTTCAGTTTTCCCCCTTTCTCTGCCCTGGGGGCTGGGCTCCTTATTGCTGCTTAGGCCTAGAAAGTTTAAGTATGTGGAAGAGGAGAGTGAGTTGTAAGT
>ENSMUSG00000038375.121|Trp53inp2
CCTACTTTCCAAGACTTACTCTTCTGTTTGGGATCGCTCCCACTCTTGTTCCCTTTTTTTCATTCCTGGCAATTCCCTCCCAATCCTGCAGGTGCAACCTGCCAGGCCTGGGCCATTGTCCTCATCCTGTAGTCAGGGATCAGGCATGGGTTTTGATTTCAGTTTTCCCCCTTTCTCTGCCCTGGGGGCTGGGCTCCTTATTGCTGCTTAGGCCTAGAAAGTTTAAGTATGTGGAAGAGGAGAGTGAGTTGTAAGTTAGA
>ENSMUSG00000038375.122|Trp53inp2
CTTTCCAAGACTTACTCTTCTGTTTGGGATCGCTCCCACTCTTGTTCCCTTTTTTTCATTCCTGGCAATTCCCTCCCAATCCTGCAGGTGCAACCTGCCAGGCCTGGGCCATTGTCCTCATCCTGTAGTCAGGGATCAGGCATGGGTTTTGATTTCAGTTTTCCCCCTTTCTCTGCCCTGGGGGCTGGGCTCCTTATTGCTGCTTAGGCCTAGAAAGTTTAAGTATGTGGAAGAGGAGAGTGAGTTGTAAGTTAGATAAG
>ENSMUSG00000038375.123|Trp53inp2
CCAAGACTTACTCTTCTGTTTGGGATCGCTCCCACTCTTGTTCCCTTTTTTTCATTCCTGGCAATTCCCTCCCAATCCTGCAGGTGCAACCTGCCAGGCCTGGGCCATTGTCCTCATCCTGTAGTCAGGGATCAGGCATGGGTTTTGATTTCAGTTTTCCCCCTTTCTCTGCCCTGGGGGCTGGGCTCCTTATTGCTGCTTAGGCCTAGAAAGTTTAAGTATGTGGAAGAGGAGAGTGAGTTGTAAGTTAGATAAGGTGA
>ENSMUSG00000038375.124|Trp53inp2
GACTTACTCTTCTGTTTGGGATCGCTCCCACTCTTGTTCCCTTTTTTTCATTCCTGGCAATTCCCTCCCAATCCTGCAGGTGCAACCTGCCAGGCCTGGGCCATTGTCCTCATCCTGTAGTCAGGGATCAGGCATGGGTTTTGATTTCAGTTTTCCCCCTTTCTCTGCCCTGGGGGCTGGGCTCCTTATTGCTGCTTAGGCCTAGAAAGTTTAAGTATGTGGAAGAGGAGAGTGAGTTGTAAGTTAGATAAGGTGAAGGG
>ENSMUSG00000038375.125|Trp53inp2
TACTCTTCTGTTTGGGATCGCTCCCACTCTTGTTCCCTTTTTTTCATTCCTGGCAATTCCCTCCCAATCCTGCAGGTGCAACCTGCCAGGCCTGGGCCATTGTCCTCATCCTGTAGTCAGGGATCAGGCATGGGTTTTGATTTCAGTTTTCCCCCTTTCTCTGCCCTGGGGGCTGGGCTCCTTATTGCTGCTTAGGCCTAGAAAGTTTAAGTATGTGGAAGAGGAGAGTGAGTTGTAAGTTAGATAAGGTGAAGGGAATG
>ENSMUSG00000038375.126|Trp53inp2
CTTCTGTTTGGGATCGCTCCCACTCTTGTTCCCTTTTTTTCATTCCTGGCAATTCCCTCCCAATCCTGCAGGTGCAACCTGCCAGGCCTGGGCCATTGTCCTCATCCTGTAGTCAGGGATCAGGCATGGGTTTTGATTTCAGTTTTCCCCCTTTCTCTGCCCTGGGGGCTGGGCTCCTTATTGCTGCTTAGGCCTAGAAAGTTTAAGTATGTGGAAGAGGAGAGTGAGTTGTAAGTTAGATAAGGTGAAGGGAATGGAGG
>ENSMUSG00000038375.127|Trp53inp2
TGTTTGGGATCGCTCCCACTCTTGTTCCCTTTTTTTCATTCCTGGCAATTCCCTCCCAATCCTGCAGGTGCAACCTGCCAGGCCTGGGCCATTGTCCTCATCCTGTAGTCAGGGATCAGGCATGGGTTTTGATTTCAGTTTTCCCCCTTTCTCTGCCCTGGGGGCTGGGCTCCTTATTGCTGCTTAGGCCTAGAAAGTTTAAGTATGTGGAAGAGGAGAGTGAGTTGTAAGTTAGATAAGGTGAAGGGAATGGAGGGAAA
>ENSMUSG00000038375.128|Trp53inp2
TGGGATCGCTCCCACTCTTGTTCCCTTTTTTTCATTCCTGGCAATTCCCTCCCAATCCTGCAGGTGCAACCTGCCAGGCCTGGGCCATTGTCCTCATCCTGTAGTCAGGGATCAGGCATGGGTTTTGATTTCAGTTTTCCCCCTTTCTCTGCCCTGGGGGCTGGGCTCCTTATTGCTGCTTAGGCCTAGAAAGTTTAAGTATGTGGAAGAGGAGAGTGAGTTGTAAGTTAGATAAGGTGAAGGGAATGGAGGGAAACAGG
>ENSMUSG00000038375.129|Trp53inp2
ATCGCTCCCACTCTTGTTCCCTTTTTTTCATTCCTGGCAATTCCCTCCCAATCCTGCAGGTGCAACCTGCCAGGCCTGGGCCATTGTCCTCATCCTGTAGTCAGGGATCAGGCATGGGTTTTGATTTCAGTTTTCCCCCTTTCTCTGCCCTGGGGGCTGGGCTCCTTATTGCTGCTTAGGCCTAGAAAGTTTAAGTATGTGGAAGAGGAGAGTGAGTTGTAAGTTAGATAAGGTGAAGGGAATGGAGGGAAACAGGCAGC
>ENSMUSG00000038375.130|Trp53inp2
CTCCCACTCTTGTTCCCTTTTTTTCATTCCTGGCAATTCCCTCCCAATCCTGCAGGTGCAACCTGCCAGGCCTGGGCCATTGTCCTCATCCTGTAGTCAGGGATCAGGCATGGGTTTTGATTTCAGTTTTCCCCCTTTCTCTGCCCTGGGGGCTGGGCTCCTTATTGCTGCTTAGGCCTAGAAAGTTTAAGTATGTGGAAGAGGAGAGTGAGTTGTAAGTTAGATAAGGTGAAGGGAATGGAGGGAAACAGGCAGCCTAG
>ENSMUSG00000038375.131|Trp53inp2
CACTCTTGTTCCCTTTTTTTCATTCCTGGCAATTCCCTCCCAATCCTGCAGGTGCAACCTGCCAGGCCTGGGCCATTGTCCTCATCCTGTAGTCAGGGATCAGGCATGGGTTTTGATTTCAGTTTTCCCCCTTTCTCTGCCCTGGGGGCTGGGCTCCTTATTGCTGCTTAGGCCTAGAAAGTTTAAGTATGTGGAAGAGGAGAGTGAGTTGTAAGTTAGATAAGGTGAAGGGAATGGAGGGAAACAGGCAGCCTAGTGGG
>ENSMUSG00000038375.132|Trp53inp2
CTTGTTCCCTTTTTTTCATTCCTGGCAATTCCCTCCCAATCCTGCAGGTGCAACCTGCCAGGCCTGGGCCATTGTCCTCATCCTGTAGTCAGGGATCAGGCATGGGTTTTGATTTCAGTTTTCCCCCTTTCTCTGCCCTGGGGGCTGGGCTCCTTATTGCTGCTTAGGCCTAGAAAGTTTAAGTATGTGGAAGAGGAGAGTGAGTTGTAAGTTAGATAAGGTGAAGGGAATGGAGGGAAACAGGCAGCCTAGTGGGGGCC
>ENSMUSG00000038375.133|Trp53inp2
TTCCCTTTTTTTCATTCCTGGCAATTCCCTCCCAATCCTGCAGGTGCAACCTGCCAGGCCTGGGCCATTGTCCTCATCCTGTAGTCAGGGATCAGGCATGGGTTTTGATTTCAGTTTTCCCCCTTTCTCTGCCCTGGGGGCTGGGCTCCTTATTGCTGCTTAGGCCTAGAAAGTTTAAGTATGTGGAAGAGGAGAGTGAGTTGTAAGTTAGATAAGGTGAAGGGAATGGAGGGAAACAGGCAGCCTAGTGGGGGCCGCAG
>ENSMUSG00000038375.134|Trp53inp2
CTTTTTTTCATTCCTGGCAATTCCCTCCCAATCCTGCAGGTGCAACCTGCCAGGCCTGGGCCATTGTCCTCATCCTGTAGTCAGGGATCAGGCATGGGTTTTGATTTCAGTTTTCCCCCTTTCTCTGCCCTGGGGGCTGGGCTCCTTATTGCTGCTTAGGCCTAGAAAGTTTAAGTATGTGGAAGAGGAGAGTGAGTTGTAAGTTAGATAAGGTGAAGGGAATGGAGGGAAACAGGCAGCCTAGTGGGGGCCGCAGATGG
>ENSMUSG00000038375.135|Trp53inp2
TTTTCATTCCTGGCAATTCCCTCCCAATCCTGCAGGTGCAACCTGCCAGGCCTGGGCCATTGTCCTCATCCTGTAGTCAGGGATCAGGCATGGGTTTTGATTTCAGTTTTCCCCCTTTCTCTGCCCTGGGGGCTGGGCTCCTTATTGCTGCTTAGGCCTAGAAAGTTTAAGTATGTGGAAGAGGAGAGTGAGTTGTAAGTTAGATAAGGTGAAGGGAATGGAGGGAAACAGGCAGCCTAGTGGGGGCCGCAGATGGGGAC
>ENSMUSG00000038375.136|Trp53inp2
CATTCCTGGCAATTCCCTCCCAATCCTGCAGGTGCAACCTGCCAGGCCTGGGCCATTGTCCTCATCCTGTAGTCAGGGATCAGGCATGGGTTTTGATTTCAGTTTTCCCCCTTTCTCTGCCCTGGGGGCTGGGCTCCTTATTGCTGCTTAGGCCTAGAAAGTTTAAGTATGTGGAAGAGGAGAGTGAGTTGTAAGTTAGATAAGGTGAAGGGAATGGAGGGAAACAGGCAGCCTAGTGGGGGCCGCAGATGGGGACAGGT
>ENSMUSG00000038375.137|Trp53inp2
CCTGGCAATTCCCTCCCAATCCTGCAGGTGCAACCTGCCAGGCCTGGGCCATTGTCCTCATCCTGTAGTCAGGGATCAGGCATGGGTTTTGATTTCAGTTTTCCCCCTTTCTCTGCCCTGGGGGCTGGGCTCCTTATTGCTGCTTAGGCCTAGAAAGTTTAAGTATGTGGAAGAGGAGAGTGAGTTGTAAGTTAGATAAGGTGAAGGGAATGGAGGGAAACAGGCAGCCTAGTGGGGGCCGCAGATGGGGACAGGTGGGT
>ENSMUSG00000038375.138|Trp53inp2
GCAATTCCCTCCCAATCCTGCAGGTGCAACCTGCCAGGCCTGGGCCATTGTCCTCATCCTGTAGTCAGGGATCAGGCATGGGTTTTGATTTCAGTTTTCCCCCTTTCTCTGCCCTGGGGGCTGGGCTCCTTATTGCTGCTTAGGCCTAGAAAGTTTAAGTATGTGGAAGAGGAGAGTGAGTTGTAAGTTAGATAAGGTGAAGGGAATGGAGGGAAACAGGCAGCCTAGTGGGGGCCGCAGATGGGGACAGGTGGGTTGAG
>ENSMUSG00000038375.139|Trp53inp2
TTCCCTCCCAATCCTGCAGGTGCAACCTGCCAGGCCTGGGCCATTGTCCTCATCCTGTAGTCAGGGATCAGGCATGGGTTTTGATTTCAGTTTTCCCCCTTTCTCTGCCCTGGGGGCTGGGCTCCTTATTGCTGCTTAGGCCTAGAAAGTTTAAGTATGTGGAAGAGGAGAGTGAGTTGTAAGTTAGATAAGGTGAAGGGAATGGAGGGAAACAGGCAGCCTAGTGGGGGCCGCAGATGGGGACAGGTGGGTTGAGAAGT
>ENSMUSG00000038375.140|Trp53inp2
CTCCCAATCCTGCAGGTGCAACCTGCCAGGCCTGGGCCATTGTCCTCATCCTGTAGTCAGGGATCAGGCATGGGTTTTGATTTCAGTTTTCCCCCTTTCTCTGCCCTGGGGGCTGGGCTCCTTATTGCTGCTTAGGCCTAGAAAGTTTAAGTATGTGGAAGAGGAGAGTGAGTTGTAAGTTAGATAAGGTGAAGGGAATGGAGGGAAACAGGCAGCCTAGTGGGGGCCGCAGATGGGGACAGGTGGGTTGAGAAGTAGCA
>ENSMUSG00000038375.141|Trp53inp2
CAATCCTGCAGGTGCAACCTGCCAGGCCTGGGCCATTGTCCTCATCCTGTAGTCAGGGATCAGGCATGGGTTTTGATTTCAGTTTTCCCCCTTTCTCTGCCCTGGGGGCTGGGCTCCTTATTGCTGCTTAGGCCTAGAAAGTTTAAGTATGTGGAAGAGGAGAGTGAGTTGTAAGTTAGATAAGGTGAAGGGAATGGAGGGAAACAGGCAGCCTAGTGGGGGCCGCAGATGGGGACAGGTGGGTTGAGAAGTAGCAGGGA
>ENSMUSG00000038375.142|Trp53inp2
CCTGCAGGTGCAACCTGCCAGGCCTGGGCCATTGTCCTCATCCTGTAGTCAGGGATCAGGCATGGGTTTTGATTTCAGTTTTCCCCCTTTCTCTGCCCTGGGGGCTGGGCTCCTTATTGCTGCTTAGGCCTAGAAAGTTTAAGTATGTGGAAGAGGAGAGTGAGTTGTAAGTTAGATAAGGTGAAGGGAATGGAGGGAAACAGGCAGCCTAGTGGGGGCCGCAGATGGGGACAGGTGGGTTGAGAAGTAGCAGGGAGCAG
>ENSMUSG00000038375.143|Trp53inp2
CAGGTGCAACCTGCCAGGCCTGGGCCATTGTCCTCATCCTGTAGTCAGGGATCAGGCATGGGTTTTGATTTCAGTTTTCCCCCTTTCTCTGCCCTGGGGGCTGGGCTCCTTATTGCTGCTTAGGCCTAGAAAGTTTAAGTATGTGGAAGAGGAGAGTGAGTTGTAAGTTAGATAAGGTGAAGGGAATGGAGGGAAACAGGCAGCCTAGTGGGGGCCGCAGATGGGGACAGGTGGGTTGAGAAGTAGCAGGGAGCAGGGCA
>ENSMUSG00000038375.144|Trp53inp2
TGCAACCTGCCAGGCCTGGGCCATTGTCCTCATCCTGTAGTCAGGGATCAGGCATGGGTTTTGATTTCAGTTTTCCCCCTTTCTCTGCCCTGGGGGCTGGGCTCCTTATTGCTGCTTAGGCCTAGAAAGTTTAAGTATGTGGAAGAGGAGAGTGAGTTGTAAGTTAGATAAGGTGAAGGGAATGGAGGGAAACAGGCAGCCTAGTGGGGGCCGCAGATGGGGACAGGTGGGTTGAGAAGTAGCAGGGAGCAGGGCATCTT
>ENSMUSG00000038375.145|Trp53inp2
ACCTGCCAGGCCTGGGCCATTGTCCTCATCCTGTAGTCAGGGATCAGGCATGGGTTTTGATTTCAGTTTTCCCCCTTTCTCTGCCCTGGGGGCTGGGCTCCTTATTGCTGCTTAGGCCTAGAAAGTTTAAGTATGTGGAAGAGGAGAGTGAGTTGTAAGTTAGATAAGGTGAAGGGAATGGAGGGAAACAGGCAGCCTAGTGGGGGCCGCAGATGGGGACAGGTGGGTTGAGAAGTAGCAGGGAGCAGGGCATCTTGGGA
>ENSMUSG00000038375.146|Trp53inp2
GCCAGGCCTGGGCCATTGTCCTCATCCTGTAGTCAGGGATCAGGCATGGGTTTTGATTTCAGTTTTCCCCCTTTCTCTGCCCTGGGGGCTGGGCTCCTTATTGCTGCTTAGGCCTAGAAAGTTTAAGTATGTGGAAGAGGAGAGTGAGTTGTAAGTTAGATAAGGTGAAGGGAATGGAGGGAAACAGGCAGCCTAGTGGGGGCCGCAGATGGGGACAGGTGGGTTGAGAAGTAGCAGGGAGCAGGGCATCTTGGGAGCTG
>ENSMUSG00000038375.147|Trp53inp2
GGCCTGGGCCATTGTCCTCATCCTGTAGTCAGGGATCAGGCATGGGTTTTGATTTCAGTTTTCCCCCTTTCTCTGCCCTGGGGGCTGGGCTCCTTATTGCTGCTTAGGCCTAGAAAGTTTAAGTATGTGGAAGAGGAGAGTGAGTTGTAAGTTAGATAAGGTGAAGGGAATGGAGGGAAACAGGCAGCCTAGTGGGGGCCGCAGATGGGGACAGGTGGGTTGAGAAGTAGCAGGGAGCAGGGCATCTTGGGAGCTGGTAT
>ENSMUSG00000038375.148|Trp53inp2
TGGGCCATTGTCCTCATCCTGTAGTCAGGGATCAGGCATGGGTTTTGATTTCAGTTTTCCCCCTTTCTCTGCCCTGGGGGCTGGGCTCCTTATTGCTGCTTAGGCCTAGAAAGTTTAAGTATGTGGAAGAGGAGAGTGAGTTGTAAGTTAGATAAGGTGAAGGGAATGGAGGGAAACAGGCAGCCTAGTGGGGGCCGCAGATGGGGACAGGTGGGTTGAGAAGTAGCAGGGAGCAGGGCATCTTGGGAGCTGGTATTGTG
>ENSMUSG00000038375.149|Trp53inp2
CCATTGTCCTCATCCTGTAGTCAGGGATCAGGCATGGGTTTTGATTTCAGTTTTCCCCCTTTCTCTGCCCTGGGGGCTGGGCTCCTTATTGCTGCTTAGGCCTAGAAAGTTTAAGTATGTGGAAGAGGAGAGTGAGTTGTAAGTTAGATAAGGTGAAGGGAATGGAGGGAAACAGGCAGCCTAGTGGGGGCCGCAGATGGGGACAGGTGGGTTGAGAAGTAGCAGGGAGCAGGGCATCTTGGGAGCTGGTATTGTGCTTG
>ENSMUSG00000038375.150|Trp53inp2
TGTCCTCATCCTGTAGTCAGGGATCAGGCATGGGTTTTGATTTCAGTTTTCCCCCTTTCTCTGCCCTGGGGGCTGGGCTCCTTATTGCTGCTTAGGCCTAGAAAGTTTAAGTATGTGGAAGAGGAGAGTGAGTTGTAAGTTAGATAAGGTGAAGGGAATGGAGGGAAACAGGCAGCCTAGTGGGGGCCGCAGATGGGGACAGGTGGGTTGAGAAGTAGCAGGGAGCAGGGCATCTTGGGAGCTGGTATTGTGCTTGGTCA
>ENSMUSG00000038375.151|Trp53inp2
CTCATCCTGTAGTCAGGGATCAGGCATGGGTTTTGATTTCAGTTTTCCCCCTTTCTCTGCCCTGGGGGCTGGGCTCCTTATTGCTGCTTAGGCCTAGAAAGTTTAAGTATGTGGAAGAGGAGAGTGAGTTGTAAGTTAGATAAGGTGAAGGGAATGGAGGGAAACAGGCAGCCTAGTGGGGGCCGCAGATGGGGACAGGTGGGTTGAGAAGTAGCAGGGAGCAGGGCATCTTGGGAGCTGGTATTGTGCTTGGTCAGAGT
>ENSMUSG00000038375.152|Trp53inp2
TCCTGTAGTCAGGGATCAGGCATGGGTTTTGATTTCAGTTTTCCCCCTTTCTCTGCCCTGGGGGCTGGGCTCCTTATTGCTGCTTAGGCCTAGAAAGTTTAAGTATGTGGAAGAGGAGAGTGAGTTGTAAGTTAGATAAGGTGAAGGGAATGGAGGGAAACAGGCAGCCTAGTGGGGGCCGCAGATGGGGACAGGTGGGTTGAGAAGTAGCAGGGAGCAGGGCATCTTGGGAGCTGGTATTGTGCTTGGTCAGAGTAGCT
>ENSMUSG00000038375.153|Trp53inp2
GTAGTCAGGGATCAGGCATGGGTTTTGATTTCAGTTTTCCCCCTTTCTCTGCCCTGGGGGCTGGGCTCCTTATTGCTGCTTAGGCCTAGAAAGTTTAAGTATGTGGAAGAGGAGAGTGAGTTGTAAGTTAGATAAGGTGAAGGGAATGGAGGGAAACAGGCAGCCTAGTGGGGGCCGCAGATGGGGACAGGTGGGTTGAGAAGTAGCAGGGAGCAGGGCATCTTGGGAGCTGGTATTGTGCTTGGTCAGAGTAGCTAAGC
>ENSMUSG00000038375.154|Trp53inp2
TCAGGGATCAGGCATGGGTTTTGATTTCAGTTTTCCCCCTTTCTCTGCCCTGGGGGCTGGGCTCCTTATTGCTGCTTAGGCCTAGAAAGTTTAAGTATGTGGAAGAGGAGAGTGAGTTGTAAGTTAGATAAGGTGAAGGGAATGGAGGGAAACAGGCAGCCTAGTGGGGGCCGCAGATGGGGACAGGTGGGTTGAGAAGTAGCAGGGAGCAGGGCATCTTGGGAGCTGGTATTGTGCTTGGTCAGAGTAGCTAAGCCCTG
>ENSMUSG00000038375.155|Trp53inp2
GGATCAGGCATGGGTTTTGATTTCAGTTTTCCCCCTTTCTCTGCCCTGGGGGCTGGGCTCCTTATTGCTGCTTAGGCCTAGAAAGTTTAAGTATGTGGAAGAGGAGAGTGAGTTGTAAGTTAGATAAGGTGAAGGGAATGGAGGGAAACAGGCAGCCTAGTGGGGGCCGCAGATGGGGACAGGTGGGTTGAGAAGTAGCAGGGAGCAGGGCATCTTGGGAGCTGGTATTGTGCTTGGTCAGAGTAGCTAAGCCCTGGTCT
>ENSMUSG00000038375.156|Trp53inp2
CAGGCATGGGTTTTGATTTCAGTTTTCCCCCTTTCTCTGCCCTGGGGGCTGGGCTCCTTATTGCTGCTTAGGCCTAGAAAGTTTAAGTATGTGGAAGAGGAGAGTGAGTTGTAAGTTAGATAAGGTGAAGGGAATGGAGGGAAACAGGCAGCCTAGTGGGGGCCGCAGATGGGGACAGGTGGGTTGAGAAGTAGCAGGGAGCAGGGCATCTTGGGAGCTGGTATTGTGCTTGGTCAGAGTAGCTAAGCCCTGGTCTTAGG
>ENSMUSG00000038375.157|Trp53inp2
CATGGGTTTTGATTTCAGTTTTCCCCCTTTCTCTGCCCTGGGGGCTGGGCTCCTTATTGCTGCTTAGGCCTAGAAAGTTTAAGTATGTGGAAGAGGAGAGTGAGTTGTAAGTTAGATAAGGTGAAGGGAATGGAGGGAAACAGGCAGCCTAGTGGGGGCCGCAGATGGGGACAGGTGGGTTGAGAAGTAGCAGGGAGCAGGGCATCTTGGGAGCTGGTATTGTGCTTGGTCAGAGTAGCTAAGCCCTGGTCTTAGGCCTG
>ENSMUSG00000038375.158|Trp53inp2
GGTTTTGATTTCAGTTTTCCCCCTTTCTCTGCCCTGGGGGCTGGGCTCCTTATTGCTGCTTAGGCCTAGAAAGTTTAAGTATGTGGAAGAGGAGAGTGAGTTGTAAGTTAGATAAGGTGAAGGGAATGGAGGGAAACAGGCAGCCTAGTGGGGGCCGCAGATGGGGACAGGTGGGTTGAGAAGTAGCAGGGAGCAGGGCATCTTGGGAGCTGGTATTGTGCTTGGTCAGAGTAGCTAAGCCCTGGTCTTAGGCCTGAGCC
>ENSMUSG00000038375.159|Trp53inp2
TTGATTTCAGTTTTCCCCCTTTCTCTGCCCTGGGGGCTGGGCTCCTTATTGCTGCTTAGGCCTAGAAAGTTTAAGTATGTGGAAGAGGAGAGTGAGTTGTAAGTTAGATAAGGTGAAGGGAATGGAGGGAAACAGGCAGCCTAGTGGGGGCCGCAGATGGGGACAGGTGGGTTGAGAAGTAGCAGGGAGCAGGGCATCTTGGGAGCTGGTATTGTGCTTGGTCAGAGTAGCTAAGCCCTGGTCTTAGGCCTGAGCCTGGA
>ENSMUSG00000038375.160|Trp53inp2
TTTCAGTTTTCCCCCTTTCTCTGCCCTGGGGGCTGGGCTCCTTATTGCTGCTTAGGCCTAGAAAGTTTAAGTATGTGGAAGAGGAGAGTGAGTTGTAAGTTAGATAAGGTGAAGGGAATGGAGGGAAACAGGCAGCCTAGTGGGGGCCGCAGATGGGGACAGGTGGGTTGAGAAGTAGCAGGGAGCAGGGCATCTTGGGAGCTGGTATTGTGCTTGGTCAGAGTAGCTAAGCCCTGGTCTTAGGCCTGAGCCTGGAGTCT
>ENSMUSG00000038375.161|Trp53inp2
AGTTTTCCCCCTTTCTCTGCCCTGGGGGCTGGGCTCCTTATTGCTGCTTAGGCCTAGAAAGTTTAAGTATGTGGAAGAGGAGAGTGAGTTGTAAGTTAGATAAGGTGAAGGGAATGGAGGGAAACAGGCAGCCTAGTGGGGGCCGCAGATGGGGACAGGTGGGTTGAGAAGTAGCAGGGAGCAGGGCATCTTGGGAGCTGGTATTGTGCTTGGTCAGAGTAGCTAAGCCCTGGTCTTAGGCCTGAGCCTGGAGTCTGCCC
>ENSMUSG00000038375.162|Trp53inp2
TTCCCCCTTTCTCTGCCCTGGGGGCTGGGCTCCTTATTGCTGCTTAGGCCTAGAAAGTTTAAGTATGTGGAAGAGGAGAGTGAGTTGTAAGTTAGATAAGGTGAAGGGAATGGAGGGAAACAGGCAGCCTAGTGGGGGCCGCAGATGGGGACAGGTGGGTTGAGAAGTAGCAGGGAGCAGGGCATCTTGGGAGCTGGTATTGTGCTTGGTCAGAGTAGCTAAGCCCTGGTCTTAGGCCTGAGCCTGGAGTCTGCCCCCAT
>ENSMUSG00000038375.163|Trp53inp2
CCCTTTCTCTGCCCTGGGGGCTGGGCTCCTTATTGCTGCTTAGGCCTAGAAAGTTTAAGTATGTGGAAGAGGAGAGTGAGTTGTAAGTTAGATAAGGTGAAGGGAATGGAGGGAAACAGGCAGCCTAGTGGGGGCCGCAGATGGGGACAGGTGGGTTGAGAAGTAGCAGGGAGCAGGGCATCTTGGGAGCTGGTATTGTGCTTGGTCAGAGTAGCTAAGCCCTGGTCTTAGGCCTGAGCCTGGAGTCTGCCCCCATTTCC
>ENSMUSG00000038375.164|Trp53inp2
TTCTCTGCCCTGGGGGCTGGGCTCCTTATTGCTGCTTAGGCCTAGAAAGTTTAAGTATGTGGAAGAGGAGAGTGAGTTGTAAGTTAGATAAGGTGAAGGGAATGGAGGGAAACAGGCAGCCTAGTGGGGGCCGCAGATGGGGACAGGTGGGTTGAGAAGTAGCAGGGAGCAGGGCATCTTGGGAGCTGGTATTGTGCTTGGTCAGAGTAGCTAAGCCCTGGTCTTAGGCCTGAGCCTGGAGTCTGCCCCCATTTCCTTTT
>ENSMUSG00000038375.165|Trp53inp2
CTGCCCTGGGGGCTGGGCTCCTTATTGCTGCTTAGGCCTAGAAAGTTTAAGTATGTGGAAGAGGAGAGTGAGTTGTAAGTTAGATAAGGTGAAGGGAATGGAGGGAAACAGGCAGCCTAGTGGGGGCCGCAGATGGGGACAGGTGGGTTGAGAAGTAGCAGGGAGCAGGGCATCTTGGGAGCTGGTATTGTGCTTGGTCAGAGTAGCTAAGCCCTGGTCTTAGGCCTGAGCCTGGAGTCTGCCCCCATTTCCTTTTCCTA
>ENSMUSG00000038375.166|Trp53inp2
CCTGGGGGCTGGGCTCCTTATTGCTGCTTAGGCCTAGAAAGTTTAAGTATGTGGAAGAGGAGAGTGAGTTGTAAGTTAGATAAGGTGAAGGGAATGGAGGGAAACAGGCAGCCTAGTGGGGGCCGCAGATGGGGACAGGTGGGTTGAGAAGTAGCAGGGAGCAGGGCATCTTGGGAGCTGGTATTGTGCTTGGTCAGAGTAGCTAAGCCCTGGTCTTAGGCCTGAGCCTGGAGTCTGCCCCCATTTCCTTTTCCTATAAT
>ENSMUSG00000038375.167|Trp53inp2
GGGGCTGGGCTCCTTATTGCTGCTTAGGCCTAGAAAGTTTAAGTATGTGGAAGAGGAGAGTGAGTTGTAAGTTAGATAAGGTGAAGGGAATGGAGGGAAACAGGCAGCCTAGTGGGGGCCGCAGATGGGGACAGGTGGGTTGAGAAGTAGCAGGGAGCAGGGCATCTTGGGAGCTGGTATTGTGCTTGGTCAGAGTAGCTAAGCCCTGGTCTTAGGCCTGAGCCTGGAGTCTGCCCCCATTTCCTTTTCCTATAATCCTG
>ENSMUSG00000038375.168|Trp53inp2
CTGGGCTCCTTATTGCTGCTTAGGCCTAGAAAGTTTAAGTATGTGGAAGAGGAGAGTGAGTTGTAAGTTAGATAAGGTGAAGGGAATGGAGGGAAACAGGCAGCCTAGTGGGGGCCGCAGATGGGGACAGGTGGGTTGAGAAGTAGCAGGGAGCAGGGCATCTTGGGAGCTGGTATTGTGCTTGGTCAGAGTAGCTAAGCCCTGGTCTTAGGCCTGAGCCTGGAGTCTGCCCCCATTTCCTTTTCCTATAATCCTGCCTT
>ENSMUSG00000038375.169|Trp53inp2
GCTCCTTATTGCTGCTTAGGCCTAGAAAGTTTAAGTATGTGGAAGAGGAGAGTGAGTTGTAAGTTAGATAAGGTGAAGGGAATGGAGGGAAACAGGCAGCCTAGTGGGGGCCGCAGATGGGGACAGGTGGGTTGAGAAGTAGCAGGGAGCAGGGCATCTTGGGAGCTGGTATTGTGCTTGGTCAGAGTAGCTAAGCCCTGGTCTTAGGCCTGAGCCTGGAGTCTGCCCCCATTTCCTTTTCCTATAATCCTGCCTTCCAG
>ENSMUSG00000038375.170|Trp53inp2
CTTATTGCTGCTTAGGCCTAGAAAGTTTAAGTATGTGGAAGAGGAGAGTGAGTTGTAAGTTAGATAAGGTGAAGGGAATGGAGGGAAACAGGCAGCCTAGTGGGGGCCGCAGATGGGGACAGGTGGGTTGAGAAGTAGCAGGGAGCAGGGCATCTTGGGAGCTGGTATTGTGCTTGGTCAGAGTAGCTAAGCCCTGGTCTTAGGCCTGAGCCTGGAGTCTGCCCCCATTTCCTTTTCCTATAATCCTGCCTTCCAGGGTT
>ENSMUSG00000038375.171|Trp53inp2
TTGCTGCTTAGGCCTAGAAAGTTTAAGTATGTGGAAGAGGAGAGTGAGTTGTAAGTTAGATAAGGTGAAGGGAATGGAGGGAAACAGGCAGCCTAGTGGGGGCCGCAGATGGGGACAGGTGGGTTGAGAAGTAGCAGGGAGCAGGGCATCTTGGGAGCTGGTATTGTGCTTGGTCAGAGTAGCTAAGCCCTGGTCTTAGGCCTGAGCCTGGAGTCTGCCCCCATTTCCTTTTCCTATAATCCTGCCTTCCAGGGTTCCCC
>ENSMUSG00000038375.172|Trp53inp2
TGCTTAGGCCTAGAAAGTTTAAGTATGTGGAAGAGGAGAGTGAGTTGTAAGTTAGATAAGGTGAAGGGAATGGAGGGAAACAGGCAGCCTAGTGGGGGCCGCAGATGGGGACAGGTGGGTTGAGAAGTAGCAGGGAGCAGGGCATCTTGGGAGCTGGTATTGTGCTTGGTCAGAGTAGCTAAGCCCTGGTCTTAGGCCTGAGCCTGGAGTCTGCCCCCATTTCCTTTTCCTATAATCCTGCCTTCCAGGGTTCCCCCCTC
>ENSMUSG00000038375.173|Trp53inp2
TAGGCCTAGAAAGTTTAAGTATGTGGAAGAGGAGAGTGAGTTGTAAGTTAGATAAGGTGAAGGGAATGGAGGGAAACAGGCAGCCTAGTGGGGGCCGCAGATGGGGACAGGTGGGTTGAGAAGTAGCAGGGAGCAGGGCATCTTGGGAGCTGGTATTGTGCTTGGTCAGAGTAGCTAAGCCCTGGTCTTAGGCCTGAGCCTGGAGTCTGCCCCCATTTCCTTTTCCTATAATCCTGCCTTCCAGGGTTCCCCCCTCCCTG
>ENSMUSG00000038375.174|Trp53inp2
CCTAGAAAGTTTAAGTATGTGGAAGAGGAGAGTGAGTTGTAAGTTAGATAAGGTGAAGGGAATGGAGGGAAACAGGCAGCCTAGTGGGGGCCGCAGATGGGGACAGGTGGGTTGAGAAGTAGCAGGGAGCAGGGCATCTTGGGAGCTGGTATTGTGCTTGGTCAGAGTAGCTAAGCCCTGGTCTTAGGCCTGAGCCTGGAGTCTGCCCCCATTTCCTTTTCCTATAATCCTGCCTTCCAGGGTTCCCCCCTCCCTGAAAT
>ENSMUSG00000038375.175|Trp53inp2
GAAAGTTTAAGTATGTGGAAGAGGAGAGTGAGTTGTAAGTTAGATAAGGTGAAGGGAATGGAGGGAAACAGGCAGCCTAGTGGGGGCCGCAGATGGGGACAGGTGGGTTGAGAAGTAGCAGGGAGCAGGGCATCTTGGGAGCTGGTATTGTGCTTGGTCAGAGTAGCTAAGCCCTGGTCTTAGGCCTGAGCCTGGAGTCTGCCCCCATTTCCTTTTCCTATAATCCTGCCTTCCAGGGTTCCCCCCTCCCTGAAATTTGT
>ENSMUSG00000038375.176|Trp53inp2
GTTTAAGTATGTGGAAGAGGAGAGTGAGTTGTAAGTTAGATAAGGTGAAGGGAATGGAGGGAAACAGGCAGCCTAGTGGGGGCCGCAGATGGGGACAGGTGGGTTGAGAAGTAGCAGGGAGCAGGGCATCTTGGGAGCTGGTATTGTGCTTGGTCAGAGTAGCTAAGCCCTGGTCTTAGGCCTGAGCCTGGAGTCTGCCCCCATTTCCTTTTCCTATAATCCTGCCTTCCAGGGTTCCCCCCTCCCTGAAATTTGTCCTT
>ENSMUSG00000038375.177|Trp53inp2
AAGTATGTGGAAGAGGAGAGTGAGTTGTAAGTTAGATAAGGTGAAGGGAATGGAGGGAAACAGGCAGCCTAGTGGGGGCCGCAGATGGGGACAGGTGGGTTGAGAAGTAGCAGGGAGCAGGGCATCTTGGGAGCTGGTATTGTGCTTGGTCAGAGTAGCTAAGCCCTGGTCTTAGGCCTGAGCCTGGAGTCTGCCCCCATTTCCTTTTCCTATAATCCTGCCTTCCAGGGTTCCCCCCTCCCTGAAATTTGTCCTTCAGG
>ENSMUSG00000038375.178|Trp53inp2
ATGTGGAAGAGGAGAGTGAGTTGTAAGTTAGATAAGGTGAAGGGAATGGAGGGAAACAGGCAGCCTAGTGGGGGCCGCAGATGGGGACAGGTGGGTTGAGAAGTAGCAGGGAGCAGGGCATCTTGGGAGCTGGTATTGTGCTTGGTCAGAGTAGCTAAGCCCTGGTCTTAGGCCTGAGCCTGGAGTCTGCCCCCATTTCCTTTTCCTATAATCCTGCCTTCCAGGGTTCCCCCCTCCCTGAAATTTGTCCTTCAGGAGTA
>ENSMUSG00000038375.179|Trp53inp2
GGAAGAGGAGAGTGAGTTGTAAGTTAGATAAGGTGAAGGGAATGGAGGGAAACAGGCAGCCTAGTGGGGGCCGCAGATGGGGACAGGTGGGTTGAGAAGTAGCAGGGAGCAGGGCATCTTGGGAGCTGGTATTGTGCTTGGTCAGAGTAGCTAAGCCCTGGTCTTAGGCCTGAGCCTGGAGTCTGCCCCCATTTCCTTTTCCTATAATCCTGCCTTCCAGGGTTCCCCCCTCCCTGAAATTTGTCCTTCAGGAGTAACCC
>ENSMUSG00000038375.180|Trp53inp2
GAGGAGAGTGAGTTGTAAGTTAGATAAGGTGAAGGGAATGGAGGGAAACAGGCAGCCTAGTGGGGGCCGCAGATGGGGACAGGTGGGTTGAGAAGTAGCAGGGAGCAGGGCATCTTGGGAGCTGGTATTGTGCTTGGTCAGAGTAGCTAAGCCCTGGTCTTAGGCCTGAGCCTGGAGTCTGCCCCCATTTCCTTTTCCTATAATCCTGCCTTCCAGGGTTCCCCCCTCCCTGAAATTTGTCCTTCAGGAGTAACCCCTAC
>ENSMUSG00000038375.181|Trp53inp2
AGAGTGAGTTGTAAGTTAGATAAGGTGAAGGGAATGGAGGGAAACAGGCAGCCTAGTGGGGGCCGCAGATGGGGACAGGTGGGTTGAGAAGTAGCAGGGAGCAGGGCATCTTGGGAGCTGGTATTGTGCTTGGTCAGAGTAGCTAAGCCCTGGTCTTAGGCCTGAGCCTGGAGTCTGCCCCCATTTCCTTTTCCTATAATCCTGCCTTCCAGGGTTCCCCCCTCCCTGAAATTTGTCCTTCAGGAGTAACCCCTACCCAC
>ENSMUSG00000038375.182|Trp53inp2
TGAGTTGTAAGTTAGATAAGGTGAAGGGAATGGAGGGAAACAGGCAGCCTAGTGGGGGCCGCAGATGGGGACAGGTGGGTTGAGAAGTAGCAGGGAGCAGGGCATCTTGGGAGCTGGTATTGTGCTTGGTCAGAGTAGCTAAGCCCTGGTCTTAGGCCTGAGCCTGGAGTCTGCCCCCATTTCCTTTTCCTATAATCCTGCCTTCCAGGGTTCCCCCCTCCCTGAAATTTGTCCTTCAGGAGTAACCCCTACCCACCCCT
>ENSMUSG00000038375.183|Trp53inp2
TTGTAAGTTAGATAAGGTGAAGGGAATGGAGGGAAACAGGCAGCCTAGTGGGGGCCGCAGATGGGGACAGGTGGGTTGAGAAGTAGCAGGGAGCAGGGCATCTTGGGAGCTGGTATTGTGCTTGGTCAGAGTAGCTAAGCCCTGGTCTTAGGCCTGAGCCTGGAGTCTGCCCCCATTTCCTTTTCCTATAATCCTGCCTTCCAGGGTTCCCCCCTCCCTGAAATTTGTCCTTCAGGAGTAACCCCTACCCACCCCTGTCC
>ENSMUSG00000038375.184|Trp53inp2
AAGTTAGATAAGGTGAAGGGAATGGAGGGAAACAGGCAGCCTAGTGGGGGCCGCAGATGGGGACAGGTGGGTTGAGAAGTAGCAGGGAGCAGGGCATCTTGGGAGCTGGTATTGTGCTTGGTCAGAGTAGCTAAGCCCTGGTCTTAGGCCTGAGCCTGGAGTCTGCCCCCATTTCCTTTTCCTATAATCCTGCCTTCCAGGGTTCCCCCCTCCCTGAAATTTGTCCTTCAGGAGTAACCCCTACCCACCCCTGTCCCTGT
>ENSMUSG00000038375.185|Trp53inp2
TAGATAAGGTGAAGGGAATGGAGGGAAACAGGCAGCCTAGTGGGGGCCGCAGATGGGGACAGGTGGGTTGAGAAGTAGCAGGGAGCAGGGCATCTTGGGAGCTGGTATTGTGCTTGGTCAGAGTAGCTAAGCCCTGGTCTTAGGCCTGAGCCTGGAGTCTGCCCCCATTTCCTTTTCCTATAATCCTGCCTTCCAGGGTTCCCCCCTCCCTGAAATTTGTCCTTCAGGAGTAACCCCTACCCACCCCTGTCCCTGTGAGT
>ENSMUSG00000038375.186|Trp53inp2
TAAGGTGAAGGGAATGGAGGGAAACAGGCAGCCTAGTGGGGGCCGCAGATGGGGACAGGTGGGTTGAGAAGTAGCAGGGAGCAGGGCATCTTGGGAGCTGGTATTGTGCTTGGTCAGAGTAGCTAAGCCCTGGTCTTAGGCCTGAGCCTGGAGTCTGCCCCCATTTCCTTTTCCTATAATCCTGCCTTCCAGGGTTCCCCCCTCCCTGAAATTTGTCCTTCAGGAGTAACCCCTACCCACCCCTGTCCCTGTGAGTCTGG
>ENSMUSG00000038375.187|Trp53inp2
GTGAAGGGAATGGAGGGAAACAGGCAGCCTAGTGGGGGCCGCAGATGGGGACAGGTGGGTTGAGAAGTAGCAGGGAGCAGGGCATCTTGGGAGCTGGTATTGTGCTTGGTCAGAGTAGCTAAGCCCTGGTCTTAGGCCTGAGCCTGGAGTCTGCCCCCATTTCCTTTTCCTATAATCCTGCCTTCCAGGGTTCCCCCCTCCCTGAAATTTGTCCTTCAGGAGTAACCCCTACCCACCCCTGTCCCTGTGAGTCTGGAGTC
>ENSMUSG00000038375.188|Trp53inp2
AGGGAATGGAGGGAAACAGGCAGCCTAGTGGGGGCCGCAGATGGGGACAGGTGGGTTGAGAAGTAGCAGGGAGCAGGGCATCTTGGGAGCTGGTATTGTGCTTGGTCAGAGTAGCTAAGCCCTGGTCTTAGGCCTGAGCCTGGAGTCTGCCCCCATTTCCTTTTCCTATAATCCTGCCTTCCAGGGTTCCCCCCTCCCTGAAATTTGTCCTTCAGGAGTAACCCCTACCCACCCCTGTCCCTGTGAGTCTGGAGTCCGAA
>ENSMUSG00000038375.189|Trp53inp2
AATGGAGGGAAACAGGCAGCCTAGTGGGGGCCGCAGATGGGGACAGGTGGGTTGAGAAGTAGCAGGGAGCAGGGCATCTTGGGAGCTGGTATTGTGCTTGGTCAGAGTAGCTAAGCCCTGGTCTTAGGCCTGAGCCTGGAGTCTGCCCCCATTTCCTTTTCCTATAATCCTGCCTTCCAGGGTTCCCCCCTCCCTGAAATTTGTCCTTCAGGAGTAACCCCTACCCACCCCTGTCCCTGTGAGTCTGGAGTCCGAAGGGC
>ENSMUSG00000038375.190|Trp53inp2
GAGGGAAACAGGCAGCCTAGTGGGGGCCGCAGATGGGGACAGGTGGGTTGAGAAGTAGCAGGGAGCAGGGCATCTTGGGAGCTGGTATTGTGCTTGGTCAGAGTAGCTAAGCCCTGGTCTTAGGCCTGAGCCTGGAGTCTGCCCCCATTTCCTTTTCCTATAATCCTGCCTTCCAGGGTTCCCCCCTCCCTGAAATTTGTCCTTCAGGAGTAACCCCTACCCACCCCTGTCCCTGTGAGTCTGGAGTCCGAAGGGCTTGT
>ENSMUSG00000038375.191|Trp53inp2
GAAACAGGCAGCCTAGTGGGGGCCGCAGATGGGGACAGGTGGGTTGAGAAGTAGCAGGGAGCAGGGCATCTTGGGAGCTGGTATTGTGCTTGGTCAGAGTAGCTAAGCCCTGGTCTTAGGCCTGAGCCTGGAGTCTGCCCCCATTTCCTTTTCCTATAATCCTGCCTTCCAGGGTTCCCCCCTCCCTGAAATTTGTCCTTCAGGAGTAACCCCTACCCACCCCTGTCCCTGTGAGTCTGGAGTCCGAAGGGCTTGTACCT
>ENSMUSG00000038375.192|Trp53inp2
CAGGCAGCCTAGTGGGGGCCGCAGATGGGGACAGGTGGGTTGAGAAGTAGCAGGGAGCAGGGCATCTTGGGAGCTGGTATTGTGCTTGGTCAGAGTAGCTAAGCCCTGGTCTTAGGCCTGAGCCTGGAGTCTGCCCCCATTTCCTTTTCCTATAATCCTGCCTTCCAGGGTTCCCCCCTCCCTGAAATTTGTCCTTCAGGAGTAACCCCTACCCACCCCTGTCCCTGTGAGTCTGGAGTCCGAAGGGCTTGTACCTTGTC
>ENSMUSG00000038375.193|Trp53inp2
CAGCCTAGTGGGGGCCGCAGATGGGGACAGGTGGGTTGAGAAGTAGCAGGGAGCAGGGCATCTTGGGAGCTGGTATTGTGCTTGGTCAGAGTAGCTAAGCCCTGGTCTTAGGCCTGAGCCTGGAGTCTGCCCCCATTTCCTTTTCCTATAATCCTGCCTTCCAGGGTTCCCCCCTCCCTGAAATTTGTCCTTCAGGAGTAACCCCTACCCACCCCTGTCCCTGTGAGTCTGGAGTCCGAAGGGCTTGTACCTTGTCACCT
>ENSMUSG00000038375.194|Trp53inp2
CTAGTGGGGGCCGCAGATGGGGACAGGTGGGTTGAGAAGTAGCAGGGAGCAGGGCATCTTGGGAGCTGGTATTGTGCTTGGTCAGAGTAGCTAAGCCCTGGTCTTAGGCCTGAGCCTGGAGTCTGCCCCCATTTCCTTTTCCTATAATCCTGCCTTCCAGGGTTCCCCCCTCCCTGAAATTTGTCCTTCAGGAGTAACCCCTACCCACCCCTGTCCCTGTGAGTCTGGAGTCCGAAGGGCTTGTACCTTGTCACCTTACC
>ENSMUSG00000038375.195|Trp53inp2
TGGGGGCCGCAGATGGGGACAGGTGGGTTGAGAAGTAGCAGGGAGCAGGGCATCTTGGGAGCTGGTATTGTGCTTGGTCAGAGTAGCTAAGCCCTGGTCTTAGGCCTGAGCCTGGAGTCTGCCCCCATTTCCTTTTCCTATAATCCTGCCTTCCAGGGTTCCCCCCTCCCTGAAATTTGTCCTTCAGGAGTAACCCCTACCCACCCCTGTCCCTGTGAGTCTGGAGTCCGAAGGGCTTGTACCTTGTCACCTTACCTTGT
>ENSMUSG00000038375.196|Trp53inp2
GGCCGCAGATGGGGACAGGTGGGTTGAGAAGTAGCAGGGAGCAGGGCATCTTGGGAGCTGGTATTGTGCTTGGTCAGAGTAGCTAAGCCCTGGTCTTAGGCCTGAGCCTGGAGTCTGCCCCCATTTCCTTTTCCTATAATCCTGCCTTCCAGGGTTCCCCCCTCCCTGAAATTTGTCCTTCAGGAGTAACCCCTACCCACCCCTGTCCCTGTGAGTCTGGAGTCCGAAGGGCTTGTACCTTGTCACCTTACCTTGTCATG
>ENSMUSG00000038375.197|Trp53inp2
GCAGATGGGGACAGGTGGGTTGAGAAGTAGCAGGGAGCAGGGCATCTTGGGAGCTGGTATTGTGCTTGGTCAGAGTAGCTAAGCCCTGGTCTTAGGCCTGAGCCTGGAGTCTGCCCCCATTTCCTTTTCCTATAATCCTGCCTTCCAGGGTTCCCCCCTCCCTGAAATTTGTCCTTCAGGAGTAACCCCTACCCACCCCTGTCCCTGTGAGTCTGGAGTCCGAAGGGCTTGTACCTTGTCACCTTACCTTGTCATGCCAC
>ENSMUSG00000038375.198|Trp53inp2
ATGGGGACAGGTGGGTTGAGAAGTAGCAGGGAGCAGGGCATCTTGGGAGCTGGTATTGTGCTTGGTCAGAGTAGCTAAGCCCTGGTCTTAGGCCTGAGCCTGGAGTCTGCCCCCATTTCCTTTTCCTATAATCCTGCCTTCCAGGGTTCCCCCCTCCCTGAAATTTGTCCTTCAGGAGTAACCCCTACCCACCCCTGTCCCTGTGAGTCTGGAGTCCGAAGGGCTTGTACCTTGTCACCTTACCTTGTCATGCCACCCCA
>ENSMUSG00000038375.199|Trp53inp2
GGACAGGTGGGTTGAGAAGTAGCAGGGAGCAGGGCATCTTGGGAGCTGGTATTGTGCTTGGTCAGAGTAGCTAAGCCCTGGTCTTAGGCCTGAGCCTGGAGTCTGCCCCCATTTCCTTTTCCTATAATCCTGCCTTCCAGGGTTCCCCCCTCCCTGAAATTTGTCCTTCAGGAGTAACCCCTACCCACCCCTGTCCCTGTGAGTCTGGAGTCCGAAGGGCTTGTACCTTGTCACCTTACCTTGTCATGCCACCCCAGGAG
>ENSMUSG00000038375.200|Trp53inp2
AGGTGGGTTGAGAAGTAGCAGGGAGCAGGGCATCTTGGGAGCTGGTATTGTGCTTGGTCAGAGTAGCTAAGCCCTGGTCTTAGGCCTGAGCCTGGAGTCTGCCCCCATTTCCTTTTCCTATAATCCTGCCTTCCAGGGTTCCCCCCTCCCTGAAATTTGTCCTTCAGGAGTAACCCCTACCCACCCCTGTCCCTGTGAGTCTGGAGTCCGAAGGGCTTGTACCTTGTCACCTTACCTTGTCATGCCACCCCAGGAGTAGA
>ENSMUSG00000038375.201|Trp53inp2
GGGTTGAGAAGTAGCAGGGAGCAGGGCATCTTGGGAGCTGGTATTGTGCTTGGTCAGAGTAGCTAAGCCCTGGTCTTAGGCCTGAGCCTGGAGTCTGCCCCCATTTCCTTTTCCTATAATCCTGCCTTCCAGGGTTCCCCCCTCCCTGAAATTTGTCCTTCAGGAGTAACCCCTACCCACCCCTGTCCCTGTGAGTCTGGAGTCCGAAGGGCTTGTACCTTGTCACCTTACCTTGTCATGCCACCCCAGGAGTAGAAGCT
>ENSMUSG00000038375.202|Trp53inp2
TGAGAAGTAGCAGGGAGCAGGGCATCTTGGGAGCTGGTATTGTGCTTGGTCAGAGTAGCTAAGCCCTGGTCTTAGGCCTGAGCCTGGAGTCTGCCCCCATTTCCTTTTCCTATAATCCTGCCTTCCAGGGTTCCCCCCTCCCTGAAATTTGTCCTTCAGGAGTAACCCCTACCCACCCCTGTCCCTGTGAGTCTGGAGTCCGAAGGGCTTGTACCTTGTCACCTTACCTTGTCATGCCACCCCAGGAGTAGAAGCTGGGT
>ENSMUSG00000038375.203|Trp53inp2
AAGTAGCAGGGAGCAGGGCATCTTGGGAGCTGGTATTGTGCTTGGTCAGAGTAGCTAAGCCCTGGTCTTAGGCCTGAGCCTGGAGTCTGCCCCCATTTCCTTTTCCTATAATCCTGCCTTCCAGGGTTCCCCCCTCCCTGAAATTTGTCCTTCAGGAGTAACCCCTACCCACCCCTGTCCCTGTGAGTCTGGAGTCCGAAGGGCTTGTACCTTGTCACCTTACCTTGTCATGCCACCCCAGGAGTAGAAGCTGGGTAAGG
>ENSMUSG00000038375.204|Trp53inp2
AGCAGGGAGCAGGGCATCTTGGGAGCTGGTATTGTGCTTGGTCAGAGTAGCTAAGCCCTGGTCTTAGGCCTGAGCCTGGAGTCTGCCCCCATTTCCTTTTCCTATAATCCTGCCTTCCAGGGTTCCCCCCTCCCTGAAATTTGTCCTTCAGGAGTAACCCCTACCCACCCCTGTCCCTGTGAGTCTGGAGTCCGAAGGGCTTGTACCTTGTCACCTTACCTTGTCATGCCACCCCAGGAGTAGAAGCTGGGTAAGGCCCC
>ENSMUSG00000038375.205|Trp53inp2
GGGAGCAGGGCATCTTGGGAGCTGGTATTGTGCTTGGTCAGAGTAGCTAAGCCCTGGTCTTAGGCCTGAGCCTGGAGTCTGCCCCCATTTCCTTTTCCTATAATCCTGCCTTCCAGGGTTCCCCCCTCCCTGAAATTTGTCCTTCAGGAGTAACCCCTACCCACCCCTGTCCCTGTGAGTCTGGAGTCCGAAGGGCTTGTACCTTGTCACCTTACCTTGTCATGCCACCCCAGGAGTAGAAGCTGGGTAAGGCCCCATCA
>ENSMUSG00000038375.206|Trp53inp2
GCAGGGCATCTTGGGAGCTGGTATTGTGCTTGGTCAGAGTAGCTAAGCCCTGGTCTTAGGCCTGAGCCTGGAGTCTGCCCCCATTTCCTTTTCCTATAATCCTGCCTTCCAGGGTTCCCCCCTCCCTGAAATTTGTCCTTCAGGAGTAACCCCTACCCACCCCTGTCCCTGTGAGTCTGGAGTCCGAAGGGCTTGTACCTTGTCACCTTACCTTGTCATGCCACCCCAGGAGTAGAAGCTGGGTAAGGCCCCATCATCCT
>ENSMUSG00000038375.207|Trp53inp2
GGCATCTTGGGAGCTGGTATTGTGCTTGGTCAGAGTAGCTAAGCCCTGGTCTTAGGCCTGAGCCTGGAGTCTGCCCCCATTTCCTTTTCCTATAATCCTGCCTTCCAGGGTTCCCCCCTCCCTGAAATTTGTCCTTCAGGAGTAACCCCTACCCACCCCTGTCCCTGTGAGTCTGGAGTCCGAAGGGCTTGTACCTTGTCACCTTACCTTGTCATGCCACCCCAGGAGTAGAAGCTGGGTAAGGCCCCATCATCCTGACC
>ENSMUSG00000038375.208|Trp53inp2
TCTTGGGAGCTGGTATTGTGCTTGGTCAGAGTAGCTAAGCCCTGGTCTTAGGCCTGAGCCTGGAGTCTGCCCCCATTTCCTTTTCCTATAATCCTGCCTTCCAGGGTTCCCCCCTCCCTGAAATTTGTCCTTCAGGAGTAACCCCTACCCACCCCTGTCCCTGTGAGTCTGGAGTCCGAAGGGCTTGTACCTTGTCACCTTACCTTGTCATGCCACCCCAGGAGTAGAAGCTGGGTAAGGCCCCATCATCCTGACCATCT
>ENSMUSG00000038375.209|Trp53inp2
GGGAGCTGGTATTGTGCTTGGTCAGAGTAGCTAAGCCCTGGTCTTAGGCCTGAGCCTGGAGTCTGCCCCCATTTCCTTTTCCTATAATCCTGCCTTCCAGGGTTCCCCCCTCCCTGAAATTTGTCCTTCAGGAGTAACCCCTACCCACCCCTGTCCCTGTGAGTCTGGAGTCCGAAGGGCTTGTACCTTGTCACCTTACCTTGTCATGCCACCCCAGGAGTAGAAGCTGGGTAAGGCCCCATCATCCTGACCATCTCTGT
>ENSMUSG00000038375.210|Trp53inp2
GCTGGTATTGTGCTTGGTCAGAGTAGCTAAGCCCTGGTCTTAGGCCTGAGCCTGGAGTCTGCCCCCATTTCCTTTTCCTATAATCCTGCCTTCCAGGGTTCCCCCCTCCCTGAAATTTGTCCTTCAGGAGTAACCCCTACCCACCCCTGTCCCTGTGAGTCTGGAGTCCGAAGGGCTTGTACCTTGTCACCTTACCTTGTCATGCCACCCCAGGAGTAGAAGCTGGGTAAGGCCCCATCATCCTGACCATCTCTGTTCAT
>ENSMUSG00000038375.211|Trp53inp2
GTATTGTGCTTGGTCAGAGTAGCTAAGCCCTGGTCTTAGGCCTGAGCCTGGAGTCTGCCCCCATTTCCTTTTCCTATAATCCTGCCTTCCAGGGTTCCCCCCTCCCTGAAATTTGTCCTTCAGGAGTAACCCCTACCCACCCCTGTCCCTGTGAGTCTGGAGTCCGAAGGGCTTGTACCTTGTCACCTTACCTTGTCATGCCACCCCAGGAGTAGAAGCTGGGTAAGGCCCCATCATCCTGACCATCTCTGTTCATATGC
>ENSMUSG00000038375.212|Trp53inp2
TGTGCTTGGTCAGAGTAGCTAAGCCCTGGTCTTAGGCCTGAGCCTGGAGTCTGCCCCCATTTCCTTTTCCTATAATCCTGCCTTCCAGGGTTCCCCCCTCCCTGAAATTTGTCCTTCAGGAGTAACCCCTACCCACCCCTGTCCCTGTGAGTCTGGAGTCCGAAGGGCTTGTACCTTGTCACCTTACCTTGTCATGCCACCCCAGGAGTAGAAGCTGGGTAAGGCCCCATCATCCTGACCATCTCTGTTCATATGCCCAA
>ENSMUSG00000038375.213|Trp53inp2
CTTGGTCAGAGTAGCTAAGCCCTGGTCTTAGGCCTGAGCCTGGAGTCTGCCCCCATTTCCTTTTCCTATAATCCTGCCTTCCAGGGTTCCCCCCTCCCTGAAATTTGTCCTTCAGGAGTAACCCCTACCCACCCCTGTCCCTGTGAGTCTGGAGTCCGAAGGGCTTGTACCTTGTCACCTTACCTTGTCATGCCACCCCAGGAGTAGAAGCTGGGTAAGGCCCCATCATCCTGACCATCTCTGTTCATATGCCCAAGGTG
>ENSMUSG00000038375.214|Trp53inp2
GTCAGAGTAGCTAAGCCCTGGTCTTAGGCCTGAGCCTGGAGTCTGCCCCCATTTCCTTTTCCTATAATCCTGCCTTCCAGGGTTCCCCCCTCCCTGAAATTTGTCCTTCAGGAGTAACCCCTACCCACCCCTGTCCCTGTGAGTCTGGAGTCCGAAGGGCTTGTACCTTGTCACCTTACCTTGTCATGCCACCCCAGGAGTAGAAGCTGGGTAAGGCCCCATCATCCTGACCATCTCTGTTCATATGCCCAAGGTGCTAG
>ENSMUSG00000038375.215|Trp53inp2
GAGTAGCTAAGCCCTGGTCTTAGGCCTGAGCCTGGAGTCTGCCCCCATTTCCTTTTCCTATAATCCTGCCTTCCAGGGTTCCCCCCTCCCTGAAATTTGTCCTTCAGGAGTAACCCCTACCCACCCCTGTCCCTGTGAGTCTGGAGTCCGAAGGGCTTGTACCTTGTCACCTTACCTTGTCATGCCACCCCAGGAGTAGAAGCTGGGTAAGGCCCCATCATCCTGACCATCTCTGTTCATATGCCCAAGGTGCTAGAATT
>ENSMUSG00000038375.216|Trp53inp2
AGCTAAGCCCTGGTCTTAGGCCTGAGCCTGGAGTCTGCCCCCATTTCCTTTTCCTATAATCCTGCCTTCCAGGGTTCCCCCCTCCCTGAAATTTGTCCTTCAGGAGTAACCCCTACCCACCCCTGTCCCTGTGAGTCTGGAGTCCGAAGGGCTTGTACCTTGTCACCTTACCTTGTCATGCCACCCCAGGAGTAGAAGCTGGGTAAGGCCCCATCATCCTGACCATCTCTGTTCATATGCCCAAGGTGCTAGAATTAGCT
>ENSMUSG00000038375.217|Trp53inp2
AAGCCCTGGTCTTAGGCCTGAGCCTGGAGTCTGCCCCCATTTCCTTTTCCTATAATCCTGCCTTCCAGGGTTCCCCCCTCCCTGAAATTTGTCCTTCAGGAGTAACCCCTACCCACCCCTGTCCCTGTGAGTCTGGAGTCCGAAGGGCTTGTACCTTGTCACCTTACCTTGTCATGCCACCCCAGGAGTAGAAGCTGGGTAAGGCCCCATCATCCTGACCATCTCTGTTCATATGCCCAAGGTGCTAGAATTAGCTTAGG
>ENSMUSG00000038375.218|Trp53inp2
CCTGGTCTTAGGCCTGAGCCTGGAGTCTGCCCCCATTTCCTTTTCCTATAATCCTGCCTTCCAGGGTTCCCCCCTCCCTGAAATTTGTCCTTCAGGAGTAACCCCTACCCACCCCTGTCCCTGTGAGTCTGGAGTCCGAAGGGCTTGTACCTTGTCACCTTACCTTGTCATGCCACCCCAGGAGTAGAAGCTGGGTAAGGCCCCATCATCCTGACCATCTCTGTTCATATGCCCAAGGTGCTAGAATTAGCTTAGGAGAG
>ENSMUSG00000038375.219|Trp53inp2
GTCTTAGGCCTGAGCCTGGAGTCTGCCCCCATTTCCTTTTCCTATAATCCTGCCTTCCAGGGTTCCCCCCTCCCTGAAATTTGTCCTTCAGGAGTAACCCCTACCCACCCCTGTCCCTGTGAGTCTGGAGTCCGAAGGGCTTGTACCTTGTCACCTTACCTTGTCATGCCACCCCAGGAGTAGAAGCTGGGTAAGGCCCCATCATCCTGACCATCTCTGTTCATATGCCCAAGGTGCTAGAATTAGCTTAGGAGAGATGC
>ENSMUSG00000038375.220|Trp53inp2
TAGGCCTGAGCCTGGAGTCTGCCCCCATTTCCTTTTCCTATAATCCTGCCTTCCAGGGTTCCCCCCTCCCTGAAATTTGTCCTTCAGGAGTAACCCCTACCCACCCCTGTCCCTGTGAGTCTGGAGTCCGAAGGGCTTGTACCTTGTCACCTTACCTTGTCATGCCACCCCAGGAGTAGAAGCTGGGTAAGGCCCCATCATCCTGACCATCTCTGTTCATATGCCCAAGGTGCTAGAATTAGCTTAGGAGAGATGCAGGC
>ENSMUSG00000038375.221|Trp53inp2
CCTGAGCCTGGAGTCTGCCCCCATTTCCTTTTCCTATAATCCTGCCTTCCAGGGTTCCCCCCTCCCTGAAATTTGTCCTTCAGGAGTAACCCCTACCCACCCCTGTCCCTGTGAGTCTGGAGTCCGAAGGGCTTGTACCTTGTCACCTTACCTTGTCATGCCACCCCAGGAGTAGAAGCTGGGTAAGGCCCCATCATCCTGACCATCTCTGTTCATATGCCCAAGGTGCTAGAATTAGCTTAGGAGAGATGCAGGCCAGA
>ENSMUSG00000038375.222|Trp53inp2
AGCCTGGAGTCTGCCCCCATTTCCTTTTCCTATAATCCTGCCTTCCAGGGTTCCCCCCTCCCTGAAATTTGTCCTTCAGGAGTAACCCCTACCCACCCCTGTCCCTGTGAGTCTGGAGTCCGAAGGGCTTGTACCTTGTCACCTTACCTTGTCATGCCACCCCAGGAGTAGAAGCTGGGTAAGGCCCCATCATCCTGACCATCTCTGTTCATATGCCCAAGGTGCTAGAATTAGCTTAGGAGAGATGCAGGCCAGAGGAT
>ENSMUSG00000038375.223|Trp53inp2
TGGAGTCTGCCCCCATTTCCTTTTCCTATAATCCTGCCTTCCAGGGTTCCCCCCTCCCTGAAATTTGTCCTTCAGGAGTAACCCCTACCCACCCCTGTCCCTGTGAGTCTGGAGTCCGAAGGGCTTGTACCTTGTCACCTTACCTTGTCATGCCACCCCAGGAGTAGAAGCTGGGTAAGGCCCCATCATCCTGACCATCTCTGTTCATATGCCCAAGGTGCTAGAATTAGCTTAGGAGAGATGCAGGCCAGAGGATTTCC
>ENSMUSG00000038375.224|Trp53inp2
GTCTGCCCCCATTTCCTTTTCCTATAATCCTGCCTTCCAGGGTTCCCCCCTCCCTGAAATTTGTCCTTCAGGAGTAACCCCTACCCACCCCTGTCCCTGTGAGTCTGGAGTCCGAAGGGCTTGTACCTTGTCACCTTACCTTGTCATGCCACCCCAGGAGTAGAAGCTGGGTAAGGCCCCATCATCCTGACCATCTCTGTTCATATGCCCAAGGTGCTAGAATTAGCTTAGGAGAGATGCAGGCCAGAGGATTTCCAGGC
>ENSMUSG00000038375.225|Trp53inp2
GCCCCCATTTCCTTTTCCTATAATCCTGCCTTCCAGGGTTCCCCCCTCCCTGAAATTTGTCCTTCAGGAGTAACCCCTACCCACCCCTGTCCCTGTGAGTCTGGAGTCCGAAGGGCTTGTACCTTGTCACCTTACCTTGTCATGCCACCCCAGGAGTAGAAGCTGGGTAAGGCCCCATCATCCTGACCATCTCTGTTCATATGCCCAAGGTGCTAGAATTAGCTTAGGAGAGATGCAGGCCAGAGGATTTCCAGGCAGGG
>ENSMUSG00000038375.226|Trp53inp2
CCATTTCCTTTTCCTATAATCCTGCCTTCCAGGGTTCCCCCCTCCCTGAAATTTGTCCTTCAGGAGTAACCCCTACCCACCCCTGTCCCTGTGAGTCTGGAGTCCGAAGGGCTTGTACCTTGTCACCTTACCTTGTCATGCCACCCCAGGAGTAGAAGCTGGGTAAGGCCCCATCATCCTGACCATCTCTGTTCATATGCCCAAGGTGCTAGAATTAGCTTAGGAGAGATGCAGGCCAGAGGATTTCCAGGCAGGGAAAA
>ENSMUSG00000038375.227|Trp53inp2
TTCCTTTTCCTATAATCCTGCCTTCCAGGGTTCCCCCCTCCCTGAAATTTGTCCTTCAGGAGTAACCCCTACCCACCCCTGTCCCTGTGAGTCTGGAGTCCGAAGGGCTTGTACCTTGTCACCTTACCTTGTCATGCCACCCCAGGAGTAGAAGCTGGGTAAGGCCCCATCATCCTGACCATCTCTGTTCATATGCCCAAGGTGCTAGAATTAGCTTAGGAGAGATGCAGGCCAGAGGATTTCCAGGCAGGGAAAAGGAA
>ENSMUSG00000038375.228|Trp53inp2
TTTTCCTATAATCCTGCCTTCCAGGGTTCCCCCCTCCCTGAAATTTGTCCTTCAGGAGTAACCCCTACCCACCCCTGTCCCTGTGAGTCTGGAGTCCGAAGGGCTTGTACCTTGTCACCTTACCTTGTCATGCCACCCCAGGAGTAGAAGCTGGGTAAGGCCCCATCATCCTGACCATCTCTGTTCATATGCCCAAGGTGCTAGAATTAGCTTAGGAGAGATGCAGGCCAGAGGATTTCCAGGCAGGGAAAAGGAAACAC
>ENSMUSG00000038375.229|Trp53inp2
CCTATAATCCTGCCTTCCAGGGTTCCCCCCTCCCTGAAATTTGTCCTTCAGGAGTAACCCCTACCCACCCCTGTCCCTGTGAGTCTGGAGTCCGAAGGGCTTGTACCTTGTCACCTTACCTTGTCATGCCACCCCAGGAGTAGAAGCTGGGTAAGGCCCCATCATCCTGACCATCTCTGTTCATATGCCCAAGGTGCTAGAATTAGCTTAGGAGAGATGCAGGCCAGAGGATTTCCAGGCAGGGAAAAGGAAACACACCC
>ENSMUSG00000038375.230|Trp53inp2
TAATCCTGCCTTCCAGGGTTCCCCCCTCCCTGAAATTTGTCCTTCAGGAGTAACCCCTACCCACCCCTGTCCCTGTGAGTCTGGAGTCCGAAGGGCTTGTACCTTGTCACCTTACCTTGTCATGCCACCCCAGGAGTAGAAGCTGGGTAAGGCCCCATCATCCTGACCATCTCTGTTCATATGCCCAAGGTGCTAGAATTAGCTTAGGAGAGATGCAGGCCAGAGGATTTCCAGGCAGGGAAAAGGAAACACACCCCAAG
>ENSMUSG00000038375.231|Trp53inp2
CCTGCCTTCCAGGGTTCCCCCCTCCCTGAAATTTGTCCTTCAGGAGTAACCCCTACCCACCCCTGTCCCTGTGAGTCTGGAGTCCGAAGGGCTTGTACCTTGTCACCTTACCTTGTCATGCCACCCCAGGAGTAGAAGCTGGGTAAGGCCCCATCATCCTGACCATCTCTGTTCATATGCCCAAGGTGCTAGAATTAGCTTAGGAGAGATGCAGGCCAGAGGATTTCCAGGCAGGGAAAAGGAAACACACCCCAAGGCAA
>ENSMUSG00000038375.232|Trp53inp2
CCTTCCAGGGTTCCCCCCTCCCTGAAATTTGTCCTTCAGGAGTAACCCCTACCCACCCCTGTCCCTGTGAGTCTGGAGTCCGAAGGGCTTGTACCTTGTCACCTTACCTTGTCATGCCACCCCAGGAGTAGAAGCTGGGTAAGGCCCCATCATCCTGACCATCTCTGTTCATATGCCCAAGGTGCTAGAATTAGCTTAGGAGAGATGCAGGCCAGAGGATTTCCAGGCAGGGAAAAGGAAACACACCCCAAGGCAAGAAT
>ENSMUSG00000038375.233|Trp53inp2
CCAGGGTTCCCCCCTCCCTGAAATTTGTCCTTCAGGAGTAACCCCTACCCACCCCTGTCCCTGTGAGTCTGGAGTCCGAAGGGCTTGTACCTTGTCACCTTACCTTGTCATGCCACCCCAGGAGTAGAAGCTGGGTAAGGCCCCATCATCCTGACCATCTCTGTTCATATGCCCAAGGTGCTAGAATTAGCTTAGGAGAGATGCAGGCCAGAGGATTTCCAGGCAGGGAAAAGGAAACACACCCCAAGGCAAGAATGAGG
>ENSMUSG00000038375.234|Trp53inp2
GGTTCCCCCCTCCCTGAAATTTGTCCTTCAGGAGTAACCCCTACCCACCCCTGTCCCTGTGAGTCTGGAGTCCGAAGGGCTTGTACCTTGTCACCTTACCTTGTCATGCCACCCCAGGAGTAGAAGCTGGGTAAGGCCCCATCATCCTGACCATCTCTGTTCATATGCCCAAGGTGCTAGAATTAGCTTAGGAGAGATGCAGGCCAGAGGATTTCCAGGCAGGGAAAAGGAAACACACCCCAAGGCAAGAATGAGGAGGC
>ENSMUSG00000038375.235|Trp53inp2
CCCCCCTCCCTGAAATTTGTCCTTCAGGAGTAACCCCTACCCACCCCTGTCCCTGTGAGTCTGGAGTCCGAAGGGCTTGTACCTTGTCACCTTACCTTGTCATGCCACCCCAGGAGTAGAAGCTGGGTAAGGCCCCATCATCCTGACCATCTCTGTTCATATGCCCAAGGTGCTAGAATTAGCTTAGGAGAGATGCAGGCCAGAGGATTTCCAGGCAGGGAAAAGGAAACACACCCCAAGGCAAGAATGAGGAGGCATGA
>ENSMUSG00000038375.236|Trp53inp2
CCTCCCTGAAATTTGTCCTTCAGGAGTAACCCCTACCCACCCCTGTCCCTGTGAGTCTGGAGTCCGAAGGGCTTGTACCTTGTCACCTTACCTTGTCATGCCACCCCAGGAGTAGAAGCTGGGTAAGGCCCCATCATCCTGACCATCTCTGTTCATATGCCCAAGGTGCTAGAATTAGCTTAGGAGAGATGCAGGCCAGAGGATTTCCAGGCAGGGAAAAGGAAACACACCCCAAGGCAAGAATGAGGAGGCATGATGCT
>ENSMUSG00000038375.237|Trp53inp2
CCTGAAATTTGTCCTTCAGGAGTAACCCCTACCCACCCCTGTCCCTGTGAGTCTGGAGTCCGAAGGGCTTGTACCTTGTCACCTTACCTTGTCATGCCACCCCAGGAGTAGAAGCTGGGTAAGGCCCCATCATCCTGACCATCTCTGTTCATATGCCCAAGGTGCTAGAATTAGCTTAGGAGAGATGCAGGCCAGAGGATTTCCAGGCAGGGAAAAGGAAACACACCCCAAGGCAAGAATGAGGAGGCATGATGCTAAGG
>ENSMUSG00000038375.238|Trp53inp2
AAATTTGTCCTTCAGGAGTAACCCCTACCCACCCCTGTCCCTGTGAGTCTGGAGTCCGAAGGGCTTGTACCTTGTCACCTTACCTTGTCATGCCACCCCAGGAGTAGAAGCTGGGTAAGGCCCCATCATCCTGACCATCTCTGTTCATATGCCCAAGGTGCTAGAATTAGCTTAGGAGAGATGCAGGCCAGAGGATTTCCAGGCAGGGAAAAGGAAACACACCCCAAGGCAAGAATGAGGAGGCATGATGCTAAGGAGGA
>ENSMUSG00000038375.239|Trp53inp2
TTGTCCTTCAGGAGTAACCCCTACCCACCCCTGTCCCTGTGAGTCTGGAGTCCGAAGGGCTTGTACCTTGTCACCTTACCTTGTCATGCCACCCCAGGAGTAGAAGCTGGGTAAGGCCCCATCATCCTGACCATCTCTGTTCATATGCCCAAGGTGCTAGAATTAGCTTAGGAGAGATGCAGGCCAGAGGATTTCCAGGCAGGGAAAAGGAAACACACCCCAAGGCAAGAATGAGGAGGCATGATGCTAAGGAGGACAAC
>ENSMUSG00000038375.240|Trp53inp2
CCTTCAGGAGTAACCCCTACCCACCCCTGTCCCTGTGAGTCTGGAGTCCGAAGGGCTTGTACCTTGTCACCTTACCTTGTCATGCCACCCCAGGAGTAGAAGCTGGGTAAGGCCCCATCATCCTGACCATCTCTGTTCATATGCCCAAGGTGCTAGAATTAGCTTAGGAGAGATGCAGGCCAGAGGATTTCCAGGCAGGGAAAAGGAAACACACCCCAAGGCAAGAATGAGGAGGCATGATGCTAAGGAGGACAACTATG
>ENSMUSG00000038375.241|Trp53inp2
CAGGAGTAACCCCTACCCACCCCTGTCCCTGTGAGTCTGGAGTCCGAAGGGCTTGTACCTTGTCACCTTACCTTGTCATGCCACCCCAGGAGTAGAAGCTGGGTAAGGCCCCATCATCCTGACCATCTCTGTTCATATGCCCAAGGTGCTAGAATTAGCTTAGGAGAGATGCAGGCCAGAGGATTTCCAGGCAGGGAAAAGGAAACACACCCCAAGGCAAGAATGAGGAGGCATGATGCTAAGGAGGACAACTATGAGGT
>ENSMUSG00000038375.242|Trp53inp2
AGTAACCCCTACCCACCCCTGTCCCTGTGAGTCTGGAGTCCGAAGGGCTTGTACCTTGTCACCTTACCTTGTCATGCCACCCCAGGAGTAGAAGCTGGGTAAGGCCCCATCATCCTGACCATCTCTGTTCATATGCCCAAGGTGCTAGAATTAGCTTAGGAGAGATGCAGGCCAGAGGATTTCCAGGCAGGGAAAAGGAAACACACCCCAAGGCAAGAATGAGGAGGCATGATGCTAAGGAGGACAACTATGAGGTAAAG
>ENSMUSG00000038375.243|Trp53inp2
ACCCCTACCCACCCCTGTCCCTGTGAGTCTGGAGTCCGAAGGGCTTGTACCTTGTCACCTTACCTTGTCATGCCACCCCAGGAGTAGAAGCTGGGTAAGGCCCCATCATCCTGACCATCTCTGTTCATATGCCCAAGGTGCTAGAATTAGCTTAGGAGAGATGCAGGCCAGAGGATTTCCAGGCAGGGAAAAGGAAACACACCCCAAGGCAAGAATGAGGAGGCATGATGCTAAGGAGGACAACTATGAGGTAAAGCCAT
>ENSMUSG00000038375.244|Trp53inp2
CTACCCACCCCTGTCCCTGTGAGTCTGGAGTCCGAAGGGCTTGTACCTTGTCACCTTACCTTGTCATGCCACCCCAGGAGTAGAAGCTGGGTAAGGCCCCATCATCCTGACCATCTCTGTTCATATGCCCAAGGTGCTAGAATTAGCTTAGGAGAGATGCAGGCCAGAGGATTTCCAGGCAGGGAAAAGGAAACACACCCCAAGGCAAGAATGAGGAGGCATGATGCTAAGGAGGACAACTATGAGGTAAAGCCATCCCC
>ENSMUSG00000038375.245|Trp53inp2
CCACCCCTGTCCCTGTGAGTCTGGAGTCCGAAGGGCTTGTACCTTGTCACCTTACCTTGTCATGCCACCCCAGGAGTAGAAGCTGGGTAAGGCCCCATCATCCTGACCATCTCTGTTCATATGCCCAAGGTGCTAGAATTAGCTTAGGAGAGATGCAGGCCAGAGGATTTCCAGGCAGGGAAAAGGAAACACACCCCAAGGCAAGAATGAGGAGGCATGATGCTAAGGAGGACAACTATGAGGTAAAGCCATCCCCAGAC
>ENSMUSG00000038375.246|Trp53inp2
CCCTGTCCCTGTGAGTCTGGAGTCCGAAGGGCTTGTACCTTGTCACCTTACCTTGTCATGCCACCCCAGGAGTAGAAGCTGGGTAAGGCCCCATCATCCTGACCATCTCTGTTCATATGCCCAAGGTGCTAGAATTAGCTTAGGAGAGATGCAGGCCAGAGGATTTCCAGGCAGGGAAAAGGAAACACACCCCAAGGCAAGAATGAGGAGGCATGATGCTAAGGAGGACAACTATGAGGTAAAGCCATCCCCAGACTGAC
>ENSMUSG00000038375.247|Trp53inp2
GTCCCTGTGAGTCTGGAGTCCGAAGGGCTTGTACCTTGTCACCTTACCTTGTCATGCCACCCCAGGAGTAGAAGCTGGGTAAGGCCCCATCATCCTGACCATCTCTGTTCATATGCCCAAGGTGCTAGAATTAGCTTAGGAGAGATGCAGGCCAGAGGATTTCCAGGCAGGGAAAAGGAAACACACCCCAAGGCAAGAATGAGGAGGCATGATGCTAAGGAGGACAACTATGAGGTAAAGCCATCCCCAGACTGACAGCT
>ENSMUSG00000038375.248|Trp53inp2
CTGTGAGTCTGGAGTCCGAAGGGCTTGTACCTTGTCACCTTACCTTGTCATGCCACCCCAGGAGTAGAAGCTGGGTAAGGCCCCATCATCCTGACCATCTCTGTTCATATGCCCAAGGTGCTAGAATTAGCTTAGGAGAGATGCAGGCCAGAGGATTTCCAGGCAGGGAAAAGGAAACACACCCCAAGGCAAGAATGAGGAGGCATGATGCTAAGGAGGACAACTATGAGGTAAAGCCATCCCCAGACTGACAGCTCTGC
>ENSMUSG00000038375.249|Trp53inp2
GAGTCTGGAGTCCGAAGGGCTTGTACCTTGTCACCTTACCTTGTCATGCCACCCCAGGAGTAGAAGCTGGGTAAGGCCCCATCATCCTGACCATCTCTGTTCATATGCCCAAGGTGCTAGAATTAGCTTAGGAGAGATGCAGGCCAGAGGATTTCCAGGCAGGGAAAAGGAAACACACCCCAAGGCAAGAATGAGGAGGCATGATGCTAAGGAGGACAACTATGAGGTAAAGCCATCCCCAGACTGACAGCTCTGCCTTT
>ENSMUSG00000038375.250|Trp53inp2
CTGGAGTCCGAAGGGCTTGTACCTTGTCACCTTACCTTGTCATGCCACCCCAGGAGTAGAAGCTGGGTAAGGCCCCATCATCCTGACCATCTCTGTTCATATGCCCAAGGTGCTAGAATTAGCTTAGGAGAGATGCAGGCCAGAGGATTTCCAGGCAGGGAAAAGGAAACACACCCCAAGGCAAGAATGAGGAGGCATGATGCTAAGGAGGACAACTATGAGGTAAAGCCATCCCCAGACTGACAGCTCTGCCTTTATCT
>ENSMUSG00000038375.251|Trp53inp2
AGTCCGAAGGGCTTGTACCTTGTCACCTTACCTTGTCATGCCACCCCAGGAGTAGAAGCTGGGTAAGGCCCCATCATCCTGACCATCTCTGTTCATATGCCCAAGGTGCTAGAATTAGCTTAGGAGAGATGCAGGCCAGAGGATTTCCAGGCAGGGAAAAGGAAACACACCCCAAGGCAAGAATGAGGAGGCATGATGCTAAGGAGGACAACTATGAGGTAAAGCCATCCCCAGACTGACAGCTCTGCCTTTATCTTGCC
>ENSMUSG00000038375.252|Trp53inp2
CGAAGGGCTTGTACCTTGTCACCTTACCTTGTCATGCCACCCCAGGAGTAGAAGCTGGGTAAGGCCCCATCATCCTGACCATCTCTGTTCATATGCCCAAGGTGCTAGAATTAGCTTAGGAGAGATGCAGGCCAGAGGATTTCCAGGCAGGGAAAAGGAAACACACCCCAAGGCAAGAATGAGGAGGCATGATGCTAAGGAGGACAACTATGAGGTAAAGCCATCCCCAGACTGACAGCTCTGCCTTTATCTTGCCTCTG
>ENSMUSG00000038375.253|Trp53inp2
GGGCTTGTACCTTGTCACCTTACCTTGTCATGCCACCCCAGGAGTAGAAGCTGGGTAAGGCCCCATCATCCTGACCATCTCTGTTCATATGCCCAAGGTGCTAGAATTAGCTTAGGAGAGATGCAGGCCAGAGGATTTCCAGGCAGGGAAAAGGAAACACACCCCAAGGCAAGAATGAGGAGGCATGATGCTAAGGAGGACAACTATGAGGTAAAGCCATCCCCAGACTGACAGCTCTGCCTTTATCTTGCCTCTGGCCT
>ENSMUSG00000038375.254|Trp53inp2
TTGTACCTTGTCACCTTACCTTGTCATGCCACCCCAGGAGTAGAAGCTGGGTAAGGCCCCATCATCCTGACCATCTCTGTTCATATGCCCAAGGTGCTAGAATTAGCTTAGGAGAGATGCAGGCCAGAGGATTTCCAGGCAGGGAAAAGGAAACACACCCCAAGGCAAGAATGAGGAGGCATGATGCTAAGGAGGACAACTATGAGGTAAAGCCATCCCCAGACTGACAGCTCTGCCTTTATCTTGCCTCTGGCCTTATA
>ENSMUSG00000038375.255|Trp53inp2
ACCTTGTCACCTTACCTTGTCATGCCACCCCAGGAGTAGAAGCTGGGTAAGGCCCCATCATCCTGACCATCTCTGTTCATATGCCCAAGGTGCTAGAATTAGCTTAGGAGAGATGCAGGCCAGAGGATTTCCAGGCAGGGAAAAGGAAACACACCCCAAGGCAAGAATGAGGAGGCATGATGCTAAGGAGGACAACTATGAGGTAAAGCCATCCCCAGACTGACAGCTCTGCCTTTATCTTGCCTCTGGCCTTATATTTC
>ENSMUSG00000038375.256|Trp53inp2
TGTCACCTTACCTTGTCATGCCACCCCAGGAGTAGAAGCTGGGTAAGGCCCCATCATCCTGACCATCTCTGTTCATATGCCCAAGGTGCTAGAATTAGCTTAGGAGAGATGCAGGCCAGAGGATTTCCAGGCAGGGAAAAGGAAACACACCCCAAGGCAAGAATGAGGAGGCATGATGCTAAGGAGGACAACTATGAGGTAAAGCCATCCCCAGACTGACAGCTCTGCCTTTATCTTGCCTCTGGCCTTATATTTCATAC
>ENSMUSG00000038375.257|Trp53inp2
ACCTTACCTTGTCATGCCACCCCAGGAGTAGAAGCTGGGTAAGGCCCCATCATCCTGACCATCTCTGTTCATATGCCCAAGGTGCTAGAATTAGCTTAGGAGAGATGCAGGCCAGAGGATTTCCAGGCAGGGAAAAGGAAACACACCCCAAGGCAAGAATGAGGAGGCATGATGCTAAGGAGGACAACTATGAGGTAAAGCCATCCCCAGACTGACAGCTCTGCCTTTATCTTGCCTCTGGCCTTATATTTCATACTTTG
>ENSMUSG00000038375.258|Trp53inp2
TACCTTGTCATGCCACCCCAGGAGTAGAAGCTGGGTAAGGCCCCATCATCCTGACCATCTCTGTTCATATGCCCAAGGTGCTAGAATTAGCTTAGGAGAGATGCAGGCCAGAGGATTTCCAGGCAGGGAAAAGGAAACACACCCCAAGGCAAGAATGAGGAGGCATGATGCTAAGGAGGACAACTATGAGGTAAAGCCATCCCCAGACTGACAGCTCTGCCTTTATCTTGCCTCTGGCCTTATATTTCATACTTTGTTCA
>ENSMUSG00000038375.259|Trp53inp2
TTGTCATGCCACCCCAGGAGTAGAAGCTGGGTAAGGCCCCATCATCCTGACCATCTCTGTTCATATGCCCAAGGTGCTAGAATTAGCTTAGGAGAGATGCAGGCCAGAGGATTTCCAGGCAGGGAAAAGGAAACACACCCCAAGGCAAGAATGAGGAGGCATGATGCTAAGGAGGACAACTATGAGGTAAAGCCATCCCCAGACTGACAGCTCTGCCTTTATCTTGCCTCTGGCCTTATATTTCATACTTTGTTCAATAT
>ENSMUSG00000038375.260|Trp53inp2
CATGCCACCCCAGGAGTAGAAGCTGGGTAAGGCCCCATCATCCTGACCATCTCTGTTCATATGCCCAAGGTGCTAGAATTAGCTTAGGAGAGATGCAGGCCAGAGGATTTCCAGGCAGGGAAAAGGAAACACACCCCAAGGCAAGAATGAGGAGGCATGATGCTAAGGAGGACAACTATGAGGTAAAGCCATCCCCAGACTGACAGCTCTGCCTTTATCTTGCCTCTGGCCTTATATTTCATACTTTGTTCAATATGGCT
>ENSMUSG00000038375.261|Trp53inp2
CCACCCCAGGAGTAGAAGCTGGGTAAGGCCCCATCATCCTGACCATCTCTGTTCATATGCCCAAGGTGCTAGAATTAGCTTAGGAGAGATGCAGGCCAGAGGATTTCCAGGCAGGGAAAAGGAAACACACCCCAAGGCAAGAATGAGGAGGCATGATGCTAAGGAGGACAACTATGAGGTAAAGCCATCCCCAGACTGACAGCTCTGCCTTTATCTTGCCTCTGGCCTTATATTTCATACTTTGTTCAATATGGCTGGAT
>ENSMUSG00000038375.262|Trp53inp2
CCCAGGAGTAGAAGCTGGGTAAGGCCCCATCATCCTGACCATCTCTGTTCATATGCCCAAGGTGCTAGAATTAGCTTAGGAGAGATGCAGGCCAGAGGATTTCCAGGCAGGGAAAAGGAAACACACCCCAAGGCAAGAATGAGGAGGCATGATGCTAAGGAGGACAACTATGAGGTAAAGCCATCCCCAGACTGACAGCTCTGCCTTTATCTTGCCTCTGGCCTTATATTTCATACTTTGTTCAATATGGCTGGATAATA
>ENSMUSG00000038375.263|Trp53inp2
GGAGTAGAAGCTGGGTAAGGCCCCATCATCCTGACCATCTCTGTTCATATGCCCAAGGTGCTAGAATTAGCTTAGGAGAGATGCAGGCCAGAGGATTTCCAGGCAGGGAAAAGGAAACACACCCCAAGGCAAGAATGAGGAGGCATGATGCTAAGGAGGACAACTATGAGGTAAAGCCATCCCCAGACTGACAGCTCTGCCTTTATCTTGCCTCTGGCCTTATATTTCATACTTTGTTCAATATGGCTGGATAATAAACA
>ENSMUSG00000038375.264|Trp53inp2
TAGAAGCTGGGTAAGGCCCCATCATCCTGACCATCTCTGTTCATATGCCCAAGGTGCTAGAATTAGCTTAGGAGAGATGCAGGCCAGAGGATTTCCAGGCAGGGAAAAGGAAACACACCCCAAGGCAAGAATGAGGAGGCATGATGCTAAGGAGGACAACTATGAGGTAAAGCCATCCCCAGACTGACAGCTCTGCCTTTATCTTGCCTCTGGCCTTATATTTCATACTTTGTTCAATATGGCTGGATAATAAACACTCC
>ENSMUSG00000038375.265|Trp53inp2
AGCTGGGTAAGGCCCCATCATCCTGACCATCTCTGTTCATATGCCCAAGGTGCTAGAATTAGCTTAGGAGAGATGCAGGCCAGAGGATTTCCAGGCAGGGAAAAGGAAACACACCCCAAGGCAAGAATGAGGAGGCATGATGCTAAGGAGGACAACTATGAGGTAAAGCCATCCCCAGACTGACAGCTCTGCCTTTATCTTGCCTCTGGCCTTATATTTCATACTTTGTTCAATATGGCTGGATAATAAACACTCCTGGG
>ENSMUSG00000038375.266|Trp53inp2
GGGTAAGGCCCCATCATCCTGACCATCTCTGTTCATATGCCCAAGGTGCTAGAATTAGCTTAGGAGAGATGCAGGCCAGAGGATTTCCAGGCAGGGAAAAGGAAACACACCCCAAGGCAAGAATGAGGAGGCATGATGCTAAGGAGGACAACTATGAGGTAAAGCCATCCCCAGACTGACAGCTCTGCCTTTATCTTGCCTCTGGCCTTATATTTCATACTTTGTTCAATATGGCTGGATAATAAACACTCCTGGGTAGA
>ENSMUSG00000038375.267|Trp53inp2
AAGGCCCCATCATCCTGACCATCTCTGTTCATATGCCCAAGGTGCTAGAATTAGCTTAGGAGAGATGCAGGCCAGAGGATTTCCAGGCAGGGAAAAGGAAACACACCCCAAGGCAAGAATGAGGAGGCATGATGCTAAGGAGGACAACTATGAGGTAAAGCCATCCCCAGACTGACAGCTCTGCCTTTATCTTGCCTCTGGCCTTATATTTCATACTTTGTTCAATATGGCTGGATAATAAACACTCCTGGGTAGAGGAG
>ENSMUSG00000038375.268|Trp53inp2
CCCCATCATCCTGACCATCTCTGTTCATATGCCCAAGGTGCTAGAATTAGCTTAGGAGAGATGCAGGCCAGAGGATTTCCAGGCAGGGAAAAGGAAACACACCCCAAGGCAAGAATGAGGAGGCATGATGCTAAGGAGGACAACTATGAGGTAAAGCCATCCCCAGACTGACAGCTCTGCCTTTATCTTGCCTCTGGCCTTATATTTCATACTTTGTTCAATATGGCTGGATAATAAACACTCCTGGGTAGAGGAGGCCA
>ENSMUSG00000038375.269|Trp53inp2
ATCATCCTGACCATCTCTGTTCATATGCCCAAGGTGCTAGAATTAGCTTAGGAGAGATGCAGGCCAGAGGATTTCCAGGCAGGGAAAAGGAAACACACCCCAAGGCAAGAATGAGGAGGCATGATGCTAAGGAGGACAACTATGAGGTAAAGCCATCCCCAGACTGACAGCTCTGCCTTTATCTTGCCTCTGGCCTTATATTTCATACTTTGTTCAATATGGCTGGATAATAAACACTCCTGGGTAGAGGAGGCCAGGAG
>ENSMUSG00000038375.270|Trp53inp2
TCCTGACCATCTCTGTTCATATGCCCAAGGTGCTAGAATTAGCTTAGGAGAGATGCAGGCCAGAGGATTTCCAGGCAGGGAAAAGGAAACACACCCCAAGGCAAGAATGAGGAGGCATGATGCTAAGGAGGACAACTATGAGGTAAAGCCATCCCCAGACTGACAGCTCTGCCTTTATCTTGCCTCTGGCCTTATATTTCATACTTTGTTCAATATGGCTGGATAATAAACACTCCTGGGTAGAGGAGGCCAGGAGCCTC
>ENSMUSG00000038375.271|Trp53inp2
GACCATCTCTGTTCATATGCCCAAGGTGCTAGAATTAGCTTAGGAGAGATGCAGGCCAGAGGATTTCCAGGCAGGGAAAAGGAAACACACCCCAAGGCAAGAATGAGGAGGCATGATGCTAAGGAGGACAACTATGAGGTAAAGCCATCCCCAGACTGACAGCTCTGCCTTTATCTTGCCTCTGGCCTTATATTTCATACTTTGTTCAATATGGCTGGATAATAAACACTCCTGGGTAGAGGAGGCCAGGAGCCTCACTG
>ENSMUSG00000038375.272|Trp53inp2
ATCTCTGTTCATATGCCCAAGGTGCTAGAATTAGCTTAGGAGAGATGCAGGCCAGAGGATTTCCAGGCAGGGAAAAGGAAACACACCCCAAGGCAAGAATGAGGAGGCATGATGCTAAGGAGGACAACTATGAGGTAAAGCCATCCCCAGACTGACAGCTCTGCCTTTATCTTGCCTCTGGCCTTATATTTCATACTTTGTTCAATATGGCTGGATAATAAACACTCCTGGGTAGAGGAGGCCAGGAGCCTCACTGTCCC
>ENSMUSG00000038375.273|Trp53inp2
CTGTTCATATGCCCAAGGTGCTAGAATTAGCTTAGGAGAGATGCAGGCCAGAGGATTTCCAGGCAGGGAAAAGGAAACACACCCCAAGGCAAGAATGAGGAGGCATGATGCTAAGGAGGACAACTATGAGGTAAAGCCATCCCCAGACTGACAGCTCTGCCTTTATCTTGCCTCTGGCCTTATATTTCATACTTTGTTCAATATGGCTGGATAATAAACACTCCTGGGTAGAGGAGGCCAGGAGCCTCACTGTCCCAATT
>ENSMUSG00000038375.274|Trp53inp2
TCATATGCCCAAGGTGCTAGAATTAGCTTAGGAGAGATGCAGGCCAGAGGATTTCCAGGCAGGGAAAAGGAAACACACCCCAAGGCAAGAATGAGGAGGCATGATGCTAAGGAGGACAACTATGAGGTAAAGCCATCCCCAGACTGACAGCTCTGCCTTTATCTTGCCTCTGGCCTTATATTTCATACTTTGTTCAATATGGCTGGATAATAAACACTCCTGGGTAGAGGAGGCCAGGAGCCTCACTGTCCCAATTCCCA
>ENSMUSG00000038375.275|Trp53inp2
ATGCCCAAGGTGCTAGAATTAGCTTAGGAGAGATGCAGGCCAGAGGATTTCCAGGCAGGGAAAAGGAAACACACCCCAAGGCAAGAATGAGGAGGCATGATGCTAAGGAGGACAACTATGAGGTAAAGCCATCCCCAGACTGACAGCTCTGCCTTTATCTTGCCTCTGGCCTTATATTTCATACTTTGTTCAATATGGCTGGATAATAAACACTCCTGGGTAGAGGAGGCCAGGAGCCTCACTGTCCCAATTCCCAAATT
>ENSMUSG00000038375.276|Trp53inp2
CCAAGGTGCTAGAATTAGCTTAGGAGAGATGCAGGCCAGAGGATTTCCAGGCAGGGAAAAGGAAACACACCCCAAGGCAAGAATGAGGAGGCATGATGCTAAGGAGGACAACTATGAGGTAAAGCCATCCCCAGACTGACAGCTCTGCCTTTATCTTGCCTCTGGCCTTATATTTCATACTTTGTTCAATATGGCTGGATAATAAACACTCCTGGGTAGAGGAGGCCAGGAGCCTCACTGTCCCAATTCCCAAATTTTTC
>ENSMUSG00000038375.277|Trp53inp2
GGTGCTAGAATTAGCTTAGGAGAGATGCAGGCCAGAGGATTTCCAGGCAGGGAAAAGGAAACACACCCCAAGGCAAGAATGAGGAGGCATGATGCTAAGGAGGACAACTATGAGGTAAAGCCATCCCCAGACTGACAGCTCTGCCTTTATCTTGCCTCTGGCCTTATATTTCATACTTTGTTCAATATGGCTGGATAATAAACACTCCTGGGTAGAGGAGGCCAGGAGCCTCACTGTCCCAATTCCCAAATTTTTCTTAC
>ENSMUSG00000038375.278|Trp53inp2
CTAGAATTAGCTTAGGAGAGATGCAGGCCAGAGGATTTCCAGGCAGGGAAAAGGAAACACACCCCAAGGCAAGAATGAGGAGGCATGATGCTAAGGAGGACAACTATGAGGTAAAGCCATCCCCAGACTGACAGCTCTGCCTTTATCTTGCCTCTGGCCTTATATTTCATACTTTGTTCAATATGGCTGGATAATAAACACTCCTGGGTAGAGGAGGCCAGGAGCCTCACTGTCCCAATTCCCAAATTTTTCTTACAGAG
>ENSMUSG00000038375.279|Trp53inp2
AATTAGCTTAGGAGAGATGCAGGCCAGAGGATTTCCAGGCAGGGAAAAGGAAACACACCCCAAGGCAAGAATGAGGAGGCATGATGCTAAGGAGGACAACTATGAGGTAAAGCCATCCCCAGACTGACAGCTCTGCCTTTATCTTGCCTCTGGCCTTATATTTCATACTTTGTTCAATATGGCTGGATAATAAACACTCCTGGGTAGAGGAGGCCAGGAGCCTCACTGTCCCAATTCCCAAATTTTTCTTACAGAGATTC
>ENSMUSG00000038375.280|Trp53inp2
AGCTTAGGAGAGATGCAGGCCAGAGGATTTCCAGGCAGGGAAAAGGAAACACACCCCAAGGCAAGAATGAGGAGGCATGATGCTAAGGAGGACAACTATGAGGTAAAGCCATCCCCAGACTGACAGCTCTGCCTTTATCTTGCCTCTGGCCTTATATTTCATACTTTGTTCAATATGGCTGGATAATAAACACTCCTGGGTAGAGGAGGCCAGGAGCCTCACTGTCCCAATTCCCAAATTTTTCTTACAGAGATTCAGGG
>ENSMUSG00000038375.281|Trp53inp2
TAGGAGAGATGCAGGCCAGAGGATTTCCAGGCAGGGAAAAGGAAACACACCCCAAGGCAAGAATGAGGAGGCATGATGCTAAGGAGGACAACTATGAGGTAAAGCCATCCCCAGACTGACAGCTCTGCCTTTATCTTGCCTCTGGCCTTATATTTCATACTTTGTTCAATATGGCTGGATAATAAACACTCCTGGGTAGAGGAGGCCAGGAGCCTCACTGTCCCAATTCCCAAATTTTTCTTACAGAGATTCAGGGCCTT
>ENSMUSG00000038375.282|Trp53inp2
AGAGATGCAGGCCAGAGGATTTCCAGGCAGGGAAAAGGAAACACACCCCAAGGCAAGAATGAGGAGGCATGATGCTAAGGAGGACAACTATGAGGTAAAGCCATCCCCAGACTGACAGCTCTGCCTTTATCTTGCCTCTGGCCTTATATTTCATACTTTGTTCAATATGGCTGGATAATAAACACTCCTGGGTAGAGGAGGCCAGGAGCCTCACTGTCCCAATTCCCAAATTTTTCTTACAGAGATTCAGGGCCTTCAAG
>ENSMUSG00000038375.283|Trp53inp2
ATGCAGGCCAGAGGATTTCCAGGCAGGGAAAAGGAAACACACCCCAAGGCAAGAATGAGGAGGCATGATGCTAAGGAGGACAACTATGAGGTAAAGCCATCCCCAGACTGACAGCTCTGCCTTTATCTTGCCTCTGGCCTTATATTTCATACTTTGTTCAATATGGCTGGATAATAAACACTCCTGGGTAGAGGAGGCCAGGAGCCTCACTGTCCCAATTCCCAAATTTTTCTTACAGAGATTCAGGGCCTTCAAGAGTC
>ENSMUSG00000038375.284|Trp53inp2
AGGCCAGAGGATTTCCAGGCAGGGAAAAGGAAACACACCCCAAGGCAAGAATGAGGAGGCATGATGCTAAGGAGGACAACTATGAGGTAAAGCCATCCCCAGACTGACAGCTCTGCCTTTATCTTGCCTCTGGCCTTATATTTCATACTTTGTTCAATATGGCTGGATAATAAACACTCCTGGGTAGAGGAGGCCAGGAGCCTCACTGTCCCAATTCCCAAATTTTTCTTACAGAGATTCAGGGCCTTCAAGAGTCTTCT
>ENSMUSG00000038375.285|Trp53inp2
CAGAGGATTTCCAGGCAGGGAAAAGGAAACACACCCCAAGGCAAGAATGAGGAGGCATGATGCTAAGGAGGACAACTATGAGGTAAAGCCATCCCCAGACTGACAGCTCTGCCTTTATCTTGCCTCTGGCCTTATATTTCATACTTTGTTCAATATGGCTGGATAATAAACACTCCTGGGTAGAGGAGGCCAGGAGCCTCACTGTCCCAATTCCCAAATTTTTCTTACAGAGATTCAGGGCCTTCAAGAGTCTTCTTAAT
>ENSMUSG00000038375.286|Trp53inp2
GGATTTCCAGGCAGGGAAAAGGAAACACACCCCAAGGCAAGAATGAGGAGGCATGATGCTAAGGAGGACAACTATGAGGTAAAGCCATCCCCAGACTGACAGCTCTGCCTTTATCTTGCCTCTGGCCTTATATTTCATACTTTGTTCAATATGGCTGGATAATAAACACTCCTGGGTAGAGGAGGCCAGGAGCCTCACTGTCCCAATTCCCAAATTTTTCTTACAGAGATTCAGGGCCTTCAAGAGTCTTCTTAATGTTC
>ENSMUSG00000038375.287|Trp53inp2
TTCCAGGCAGGGAAAAGGAAACACACCCCAAGGCAAGAATGAGGAGGCATGATGCTAAGGAGGACAACTATGAGGTAAAGCCATCCCCAGACTGACAGCTCTGCCTTTATCTTGCCTCTGGCCTTATATTTCATACTTTGTTCAATATGGCTGGATAATAAACACTCCTGGGTAGAGGAGGCCAGGAGCCTCACTGTCCCAATTCCCAAATTTTTCTTACAGAGATTCAGGGCCTTCAAGAGTCTTCTTAATGTTCTCCC
>ENSMUSG00000038375.288|Trp53inp2
AGGCAGGGAAAAGGAAACACACCCCAAGGCAAGAATGAGGAGGCATGATGCTAAGGAGGACAACTATGAGGTAAAGCCATCCCCAGACTGACAGCTCTGCCTTTATCTTGCCTCTGGCCTTATATTTCATACTTTGTTCAATATGGCTGGATAATAAACACTCCTGGGTAGAGGAGGCCAGGAGCCTCACTGTCCCAATTCCCAAATTTTTCTTACAGAGATTCAGGGCCTTCAAGAGTCTTCTTAATGTTCTCCCACAG
>ENSMUSG00000038375.289|Trp53inp2
AGGGAAAAGGAAACACACCCCAAGGCAAGAATGAGGAGGCATGATGCTAAGGAGGACAACTATGAGGTAAAGCCATCCCCAGACTGACAGCTCTGCCTTTATCTTGCCTCTGGCCTTATATTTCATACTTTGTTCAATATGGCTGGATAATAAACACTCCTGGGTAGAGGAGGCCAGGAGCCTCACTGTCCCAATTCCCAAATTTTTCTTACAGAGATTCAGGGCCTTCAAGAGTCTTCTTAATGTTCTCCCACAGGGCT
>ENSMUSG00000038375.290|Trp53inp2
AAAAGGAAACACACCCCAAGGCAAGAATGAGGAGGCATGATGCTAAGGAGGACAACTATGAGGTAAAGCCATCCCCAGACTGACAGCTCTGCCTTTATCTTGCCTCTGGCCTTATATTTCATACTTTGTTCAATATGGCTGGATAATAAACACTCCTGGGTAGAGGAGGCCAGGAGCCTCACTGTCCCAATTCCCAAATTTTTCTTACAGAGATTCAGGGCCTTCAAGAGTCTTCTTAATGTTCTCCCACAGGGCTCTTT
>ENSMUSG00000038375.291|Trp53inp2
GGAAACACACCCCAAGGCAAGAATGAGGAGGCATGATGCTAAGGAGGACAACTATGAGGTAAAGCCATCCCCAGACTGACAGCTCTGCCTTTATCTTGCCTCTGGCCTTATATTTCATACTTTGTTCAATATGGCTGGATAATAAACACTCCTGGGTAGAGGAGGCCAGGAGCCTCACTGTCCCAATTCCCAAATTTTTCTTACAGAGATTCAGGGCCTTCAAGAGTCTTCTTAATGTTCTCCCACAGGGCTCTTTCTGA
>ENSMUSG00000038375.292|Trp53inp2
ACACACCCCAAGGCAAGAATGAGGAGGCATGATGCTAAGGAGGACAACTATGAGGTAAAGCCATCCCCAGACTGACAGCTCTGCCTTTATCTTGCCTCTGGCCTTATATTTCATACTTTGTTCAATATGGCTGGATAATAAACACTCCTGGGTAGAGGAGGCCAGGAGCCTCACTGTCCCAATTCCCAAATTTTTCTTACAGAGATTCAGGGCCTTCAAGAGTCTTCTTAATGTTCTCCCACAGGGCTCTTTCTGAGTGC
>ENSMUSG00000038375.293|Trp53inp2
ACCCCAAGGCAAGAATGAGGAGGCATGATGCTAAGGAGGACAACTATGAGGTAAAGCCATCCCCAGACTGACAGCTCTGCCTTTATCTTGCCTCTGGCCTTATATTTCATACTTTGTTCAATATGGCTGGATAATAAACACTCCTGGGTAGAGGAGGCCAGGAGCCTCACTGTCCCAATTCCCAAATTTTTCTTACAGAGATTCAGGGCCTTCAAGAGTCTTCTTAATGTTCTCCCACAGGGCTCTTTCTGAGTGCCCTA
>ENSMUSG00000038375.294|Trp53inp2
CAAGGCAAGAATGAGGAGGCATGATGCTAAGGAGGACAACTATGAGGTAAAGCCATCCCCAGACTGACAGCTCTGCCTTTATCTTGCCTCTGGCCTTATATTTCATACTTTGTTCAATATGGCTGGATAATAAACACTCCTGGGTAGAGGAGGCCAGGAGCCTCACTGTCCCAATTCCCAAATTTTTCTTACAGAGATTCAGGGCCTTCAAGAGTCTTCTTAATGTTCTCCCACAGGGCTCTTTCTGAGTGCCCTATAAT
>ENSMUSG00000038375.295|Trp53inp2
GCAAGAATGAGGAGGCATGATGCTAAGGAGGACAACTATGAGGTAAAGCCATCCCCAGACTGACAGCTCTGCCTTTATCTTGCCTCTGGCCTTATATTTCATACTTTGTTCAATATGGCTGGATAATAAACACTCCTGGGTAGAGGAGGCCAGGAGCCTCACTGTCCCAATTCCCAAATTTTTCTTACAGAGATTCAGGGCCTTCAAGAGTCTTCTTAATGTTCTCCCACAGGGCTCTTTCTGAGTGCCCTATAATCCCT
>ENSMUSG00000038375.296|Trp53inp2
GAATGAGGAGGCATGATGCTAAGGAGGACAACTATGAGGTAAAGCCATCCCCAGACTGACAGCTCTGCCTTTATCTTGCCTCTGGCCTTATATTTCATACTTTGTTCAATATGGCTGGATAATAAACACTCCTGGGTAGAGGAGGCCAGGAGCCTCACTGTCCCAATTCCCAAATTTTTCTTACAGAGATTCAGGGCCTTCAAGAGTCTTCTTAATGTTCTCCCACAGGGCTCTTTCTGAGTGCCCTATAATCCCTCCCC
>ENSMUSG00000038375.297|Trp53inp2
GAGGAGGCATGATGCTAAGGAGGACAACTATGAGGTAAAGCCATCCCCAGACTGACAGCTCTGCCTTTATCTTGCCTCTGGCCTTATATTTCATACTTTGTTCAATATGGCTGGATAATAAACACTCCTGGGTAGAGGAGGCCAGGAGCCTCACTGTCCCAATTCCCAAATTTTTCTTACAGAGATTCAGGGCCTTCAAGAGTCTTCTTAATGTTCTCCCACAGGGCTCTTTCTGAGTGCCCTATAATCCCTCCCCCCTT
>ENSMUSG00000038375.298|Trp53inp2
AGGCATGATGCTAAGGAGGACAACTATGAGGTAAAGCCATCCCCAGACTGACAGCTCTGCCTTTATCTTGCCTCTGGCCTTATATTTCATACTTTGTTCAATATGGCTGGATAATAAACACTCCTGGGTAGAGGAGGCCAGGAGCCTCACTGTCCCAATTCCCAAATTTTTCTTACAGAGATTCAGGGCCTTCAAGAGTCTTCTTAATGTTCTCCCACAGGGCTCTTTCTGAGTGCCCTATAATCCCTCCCCCCTTTCTA
>ENSMUSG00000038375.299|Trp53inp2
ATGATGCTAAGGAGGACAACTATGAGGTAAAGCCATCCCCAGACTGACAGCTCTGCCTTTATCTTGCCTCTGGCCTTATATTTCATACTTTGTTCAATATGGCTGGATAATAAACACTCCTGGGTAGAGGAGGCCAGGAGCCTCACTGTCCCAATTCCCAAATTTTTCTTACAGAGATTCAGGGCCTTCAAGAGTCTTCTTAATGTTCTCCCACAGGGCTCTTTCTGAGTGCCCTATAATCCCTCCCCCCTTTCTAATTC
>ENSMUSG00000038375.300|Trp53inp2
TGCTAAGGAGGACAACTATGAGGTAAAGCCATCCCCAGACTGACAGCTCTGCCTTTATCTTGCCTCTGGCCTTATATTTCATACTTTGTTCAATATGGCTGGATAATAAACACTCCTGGGTAGAGGAGGCCAGGAGCCTCACTGTCCCAATTCCCAAATTTTTCTTACAGAGATTCAGGGCCTTCAAGAGTCTTCTTAATGTTCTCCCACAGGGCTCTTTCTGAGTGCCCTATAATCCCTCCCCCCTTTCTAATTCAATA
>ENSMUSG00000038375.301|Trp53inp2
AAGGAGGACAACTATGAGGTAAAGCCATCCCCAGACTGACAGCTCTGCCTTTATCTTGCCTCTGGCCTTATATTTCATACTTTGTTCAATATGGCTGGATAATAAACACTCCTGGGTAGAGGAGGCCAGGAGCCTCACTGTCCCAATTCCCAAATTTTTCTTACAGAGATTCAGGGCCTTCAAGAGTCTTCTTAATGTTCTCCCACAGGGCTCTTTCTGAGTGCCCTATAATCCCTCCCCCCTTTCTAATTCAATATCTG
>ENSMUSG00000038375.302|Trp53inp2
AGGACAACTATGAGGTAAAGCCATCCCCAGACTGACAGCTCTGCCTTTATCTTGCCTCTGGCCTTATATTTCATACTTTGTTCAATATGGCTGGATAATAAACACTCCTGGGTAGAGGAGGCCAGGAGCCTCACTGTCCCAATTCCCAAATTTTTCTTACAGAGATTCAGGGCCTTCAAGAGTCTTCTTAATGTTCTCCCACAGGGCTCTTTCTGAGTGCCCTATAATCCCTCCCCCCTTTCTAATTCAATATCTGGAGT
>ENSMUSG00000038375.303|Trp53inp2
CAACTATGAGGTAAAGCCATCCCCAGACTGACAGCTCTGCCTTTATCTTGCCTCTGGCCTTATATTTCATACTTTGTTCAATATGGCTGGATAATAAACACTCCTGGGTAGAGGAGGCCAGGAGCCTCACTGTCCCAATTCCCAAATTTTTCTTACAGAGATTCAGGGCCTTCAAGAGTCTTCTTAATGTTCTCCCACAGGGCTCTTTCTGAGTGCCCTATAATCCCTCCCCCCTTTCTAATTCAATATCTGGAGTAAGG
>ENSMUSG00000038375.304|Trp53inp2
TATGAGGTAAAGCCATCCCCAGACTGACAGCTCTGCCTTTATCTTGCCTCTGGCCTTATATTTCATACTTTGTTCAATATGGCTGGATAATAAACACTCCTGGGTAGAGGAGGCCAGGAGCCTCACTGTCCCAATTCCCAAATTTTTCTTACAGAGATTCAGGGCCTTCAAGAGTCTTCTTAATGTTCTCCCACAGGGCTCTTTCTGAGTGCCCTATAATCCCTCCCCCCTTTCTAATTCAATATCTGGAGTAAGGAATT
>ENSMUSG00000038375.305|Trp53inp2
AGGTAAAGCCATCCCCAGACTGACAGCTCTGCCTTTATCTTGCCTCTGGCCTTATATTTCATACTTTGTTCAATATGGCTGGATAATAAACACTCCTGGGTAGAGGAGGCCAGGAGCCTCACTGTCCCAATTCCCAAATTTTTCTTACAGAGATTCAGGGCCTTCAAGAGTCTTCTTAATGTTCTCCCACAGGGCTCTTTCTGAGTGCCCTATAATCCCTCCCCCCTTTCTAATTCAATATCTGGAGTAAGGAATTCTTG
>ENSMUSG00000038375.306|Trp53inp2
AAAGCCATCCCCAGACTGACAGCTCTGCCTTTATCTTGCCTCTGGCCTTATATTTCATACTTTGTTCAATATGGCTGGATAATAAACACTCCTGGGTAGAGGAGGCCAGGAGCCTCACTGTCCCAATTCCCAAATTTTTCTTACAGAGATTCAGGGCCTTCAAGAGTCTTCTTAATGTTCTCCCACAGGGCTCTTTCTGAGTGCCCTATAATCCCTCCCCCCTTTCTAATTCAATATCTGGAGTAAGGAATTCTTGGGTA
>ENSMUSG00000038375.307|Trp53inp2
CCATCCCCAGACTGACAGCTCTGCCTTTATCTTGCCTCTGGCCTTATATTTCATACTTTGTTCAATATGGCTGGATAATAAACACTCCTGGGTAGAGGAGGCCAGGAGCCTCACTGTCCCAATTCCCAAATTTTTCTTACAGAGATTCAGGGCCTTCAAGAGTCTTCTTAATGTTCTCCCACAGGGCTCTTTCTGAGTGCCCTATAATCCCTCCCCCCTTTCTAATTCAATATCTGGAGTAAGGAATTCTTGGGTAGGGC
>ENSMUSG00000038375.308|Trp53inp2
CCCCAGACTGACAGCTCTGCCTTTATCTTGCCTCTGGCCTTATATTTCATACTTTGTTCAATATGGCTGGATAATAAACACTCCTGGGTAGAGGAGGCCAGGAGCCTCACTGTCCCAATTCCCAAATTTTTCTTACAGAGATTCAGGGCCTTCAAGAGTCTTCTTAATGTTCTCCCACAGGGCTCTTTCTGAGTGCCCTATAATCCCTCCCCCCTTTCTAATTCAATATCTGGAGTAAGGAATTCTTGGGTAGGGCACAG
>ENSMUSG00000038375.309|Trp53inp2
AGACTGACAGCTCTGCCTTTATCTTGCCTCTGGCCTTATATTTCATACTTTGTTCAATATGGCTGGATAATAAACACTCCTGGGTAGAGGAGGCCAGGAGCCTCACTGTCCCAATTCCCAAATTTTTCTTACAGAGATTCAGGGCCTTCAAGAGTCTTCTTAATGTTCTCCCACAGGGCTCTTTCTGAGTGCCCTATAATCCCTCCCCCCTTTCTAATTCAATATCTGGAGTAAGGAATTCTTGGGTAGGGCACAGGGAT
>ENSMUSG00000038375.310|Trp53inp2
TGACAGCTCTGCCTTTATCTTGCCTCTGGCCTTATATTTCATACTTTGTTCAATATGGCTGGATAATAAACACTCCTGGGTAGAGGAGGCCAGGAGCCTCACTGTCCCAATTCCCAAATTTTTCTTACAGAGATTCAGGGCCTTCAAGAGTCTTCTTAATGTTCTCCCACAGGGCTCTTTCTGAGTGCCCTATAATCCCTCCCCCCTTTCTAATTCAATATCTGGAGTAAGGAATTCTTGGGTAGGGCACAGGGATGGGG
>ENSMUSG00000038375.311|Trp53inp2
AGCTCTGCCTTTATCTTGCCTCTGGCCTTATATTTCATACTTTGTTCAATATGGCTGGATAATAAACACTCCTGGGTAGAGGAGGCCAGGAGCCTCACTGTCCCAATTCCCAAATTTTTCTTACAGAGATTCAGGGCCTTCAAGAGTCTTCTTAATGTTCTCCCACAGGGCTCTTTCTGAGTGCCCTATAATCCCTCCCCCCTTTCTAATTCAATATCTGGAGTAAGGAATTCTTGGGTAGGGCACAGGGATGGGGTTGC
>ENSMUSG00000038375.312|Trp53inp2
CTGCCTTTATCTTGCCTCTGGCCTTATATTTCATACTTTGTTCAATATGGCTGGATAATAAACACTCCTGGGTAGAGGAGGCCAGGAGCCTCACTGTCCCAATTCCCAAATTTTTCTTACAGAGATTCAGGGCCTTCAAGAGTCTTCTTAATGTTCTCCCACAGGGCTCTTTCTGAGTGCCCTATAATCCCTCCCCCCTTTCTAATTCAATATCTGGAGTAAGGAATTCTTGGGTAGGGCACAGGGATGGGGTTGCCAGC
>ENSMUSG00000038375.313|Trp53inp2
CTTTATCTTGCCTCTGGCCTTATATTTCATACTTTGTTCAATATGGCTGGATAATAAACACTCCTGGGTAGAGGAGGCCAGGAGCCTCACTGTCCCAATTCCCAAATTTTTCTTACAGAGATTCAGGGCCTTCAAGAGTCTTCTTAATGTTCTCCCACAGGGCTCTTTCTGAGTGCCCTATAATCCCTCCCCCCTTTCTAATTCAATATCTGGAGTAAGGAATTCTTGGGTAGGGCACAGGGATGGGGTTGCCAGCTTCT
>ENSMUSG00000038375.314|Trp53inp2
ATCTTGCCTCTGGCCTTATATTTCATACTTTGTTCAATATGGCTGGATAATAAACACTCCTGGGTAGAGGAGGCCAGGAGCCTCACTGTCCCAATTCCCAAATTTTTCTTACAGAGATTCAGGGCCTTCAAGAGTCTTCTTAATGTTCTCCCACAGGGCTCTTTCTGAGTGCCCTATAATCCCTCCCCCCTTTCTAATTCAATATCTGGAGTAAGGAATTCTTGGGTAGGGCACAGGGATGGGGTTGCCAGCTTCTTCTT
>ENSMUSG00000038375.315|Trp53inp2
TGCCTCTGGCCTTATATTTCATACTTTGTTCAATATGGCTGGATAATAAACACTCCTGGGTAGAGGAGGCCAGGAGCCTCACTGTCCCAATTCCCAAATTTTTCTTACAGAGATTCAGGGCCTTCAAGAGTCTTCTTAATGTTCTCCCACAGGGCTCTTTCTGAGTGCCCTATAATCCCTCCCCCCTTTCTAATTCAATATCTGGAGTAAGGAATTCTTGGGTAGGGCACAGGGATGGGGTTGCCAGCTTCTTCTTTCTT
>ENSMUSG00000038375.316|Trp53inp2
TCTGGCCTTATATTTCATACTTTGTTCAATATGGCTGGATAATAAACACTCCTGGGTAGAGGAGGCCAGGAGCCTCACTGTCCCAATTCCCAAATTTTTCTTACAGAGATTCAGGGCCTTCAAGAGTCTTCTTAATGTTCTCCCACAGGGCTCTTTCTGAGTGCCCTATAATCCCTCCCCCCTTTCTAATTCAATATCTGGAGTAAGGAATTCTTGGGTAGGGCACAGGGATGGGGTTGCCAGCTTCTTCTTTCTTGTGG
>ENSMUSG00000038375.317|Trp53inp2
GCCTTATATTTCATACTTTGTTCAATATGGCTGGATAATAAACACTCCTGGGTAGAGGAGGCCAGGAGCCTCACTGTCCCAATTCCCAAATTTTTCTTACAGAGATTCAGGGCCTTCAAGAGTCTTCTTAATGTTCTCCCACAGGGCTCTTTCTGAGTGCCCTATAATCCCTCCCCCCTTTCTAATTCAATATCTGGAGTAAGGAATTCTTGGGTAGGGCACAGGGATGGGGTTGCCAGCTTCTTCTTTCTTGTGGTGGG
>ENSMUSG00000038375.318|Trp53inp2
TATATTTCATACTTTGTTCAATATGGCTGGATAATAAACACTCCTGGGTAGAGGAGGCCAGGAGCCTCACTGTCCCAATTCCCAAATTTTTCTTACAGAGATTCAGGGCCTTCAAGAGTCTTCTTAATGTTCTCCCACAGGGCTCTTTCTGAGTGCCCTATAATCCCTCCCCCCTTTCTAATTCAATATCTGGAGTAAGGAATTCTTGGGTAGGGCACAGGGATGGGGTTGCCAGCTTCTTCTTTCTTGTGGTGGGGCTC
>ENSMUSG00000038375.319|Trp53inp2
TTTCATACTTTGTTCAATATGGCTGGATAATAAACACTCCTGGGTAGAGGAGGCCAGGAGCCTCACTGTCCCAATTCCCAAATTTTTCTTACAGAGATTCAGGGCCTTCAAGAGTCTTCTTAATGTTCTCCCACAGGGCTCTTTCTGAGTGCCCTATAATCCCTCCCCCCTTTCTAATTCAATATCTGGAGTAAGGAATTCTTGGGTAGGGCACAGGGATGGGGTTGCCAGCTTCTTCTTTCTTGTGGTGGGGCTCAGAC
>ENSMUSG00000038375.320|Trp53inp2
ATACTTTGTTCAATATGGCTGGATAATAAACACTCCTGGGTAGAGGAGGCCAGGAGCCTCACTGTCCCAATTCCCAAATTTTTCTTACAGAGATTCAGGGCCTTCAAGAGTCTTCTTAATGTTCTCCCACAGGGCTCTTTCTGAGTGCCCTATAATCCCTCCCCCCTTTCTAATTCAATATCTGGAGTAAGGAATTCTTGGGTAGGGCACAGGGATGGGGTTGCCAGCTTCTTCTTTCTTGTGGTGGGGCTCAGACACCA
>ENSMUSG00000038375.321|Trp53inp2
TTTGTTCAATATGGCTGGATAATAAACACTCCTGGGTAGAGGAGGCCAGGAGCCTCACTGTCCCAATTCCCAAATTTTTCTTACAGAGATTCAGGGCCTTCAAGAGTCTTCTTAATGTTCTCCCACAGGGCTCTTTCTGAGTGCCCTATAATCCCTCCCCCCTTTCTAATTCAATATCTGGAGTAAGGAATTCTTGGGTAGGGCACAGGGATGGGGTTGCCAGCTTCTTCTTTCTTGTGGTGGGGCTCAGACACCAGCAA
>ENSMUSG00000038375.322|Trp53inp2
TTCAATATGGCTGGATAATAAACACTCCTGGGTAGAGGAGGCCAGGAGCCTCACTGTCCCAATTCCCAAATTTTTCTTACAGAGATTCAGGGCCTTCAAGAGTCTTCTTAATGTTCTCCCACAGGGCTCTTTCTGAGTGCCCTATAATCCCTCCCCCCTTTCTAATTCAATATCTGGAGTAAGGAATTCTTGGGTAGGGCACAGGGATGGGGTTGCCAGCTTCTTCTTTCTTGTGGTGGGGCTCAGACACCAGCAACAGC
>ENSMUSG00000038375.323|Trp53inp2
ATATGGCTGGATAATAAACACTCCTGGGTAGAGGAGGCCAGGAGCCTCACTGTCCCAATTCCCAAATTTTTCTTACAGAGATTCAGGGCCTTCAAGAGTCTTCTTAATGTTCTCCCACAGGGCTCTTTCTGAGTGCCCTATAATCCCTCCCCCCTTTCTAATTCAATATCTGGAGTAAGGAATTCTTGGGTAGGGCACAGGGATGGGGTTGCCAGCTTCTTCTTTCTTGTGGTGGGGCTCAGACACCAGCAACAGCCTCT
>ENSMUSG00000038375.324|Trp53inp2
GGCTGGATAATAAACACTCCTGGGTAGAGGAGGCCAGGAGCCTCACTGTCCCAATTCCCAAATTTTTCTTACAGAGATTCAGGGCCTTCAAGAGTCTTCTTAATGTTCTCCCACAGGGCTCTTTCTGAGTGCCCTATAATCCCTCCCCCCTTTCTAATTCAATATCTGGAGTAAGGAATTCTTGGGTAGGGCACAGGGATGGGGTTGCCAGCTTCTTCTTTCTTGTGGTGGGGCTCAGACACCAGCAACAGCCTCTTGGG
>ENSMUSG00000038375.325|Trp53inp2
GGATAATAAACACTCCTGGGTAGAGGAGGCCAGGAGCCTCACTGTCCCAATTCCCAAATTTTTCTTACAGAGATTCAGGGCCTTCAAGAGTCTTCTTAATGTTCTCCCACAGGGCTCTTTCTGAGTGCCCTATAATCCCTCCCCCCTTTCTAATTCAATATCTGGAGTAAGGAATTCTTGGGTAGGGCACAGGGATGGGGTTGCCAGCTTCTTCTTTCTTGTGGTGGGGCTCAGACACCAGCAACAGCCTCTTGGGATGC
>ENSMUSG00000038375.326|Trp53inp2
AATAAACACTCCTGGGTAGAGGAGGCCAGGAGCCTCACTGTCCCAATTCCCAAATTTTTCTTACAGAGATTCAGGGCCTTCAAGAGTCTTCTTAATGTTCTCCCACAGGGCTCTTTCTGAGTGCCCTATAATCCCTCCCCCCTTTCTAATTCAATATCTGGAGTAAGGAATTCTTGGGTAGGGCACAGGGATGGGGTTGCCAGCTTCTTCTTTCTTGTGGTGGGGCTCAGACACCAGCAACAGCCTCTTGGGATGCCCCA
>ENSMUSG00000038375.327|Trp53inp2
AACACTCCTGGGTAGAGGAGGCCAGGAGCCTCACTGTCCCAATTCCCAAATTTTTCTTACAGAGATTCAGGGCCTTCAAGAGTCTTCTTAATGTTCTCCCACAGGGCTCTTTCTGAGTGCCCTATAATCCCTCCCCCCTTTCTAATTCAATATCTGGAGTAAGGAATTCTTGGGTAGGGCACAGGGATGGGGTTGCCAGCTTCTTCTTTCTTGTGGTGGGGCTCAGACACCAGCAACAGCCTCTTGGGATGCCCCAAGTT
>ENSMUSG00000038375.328|Trp53inp2
CTCCTGGGTAGAGGAGGCCAGGAGCCTCACTGTCCCAATTCCCAAATTTTTCTTACAGAGATTCAGGGCCTTCAAGAGTCTTCTTAATGTTCTCCCACAGGGCTCTTTCTGAGTGCCCTATAATCCCTCCCCCCTTTCTAATTCAATATCTGGAGTAAGGAATTCTTGGGTAGGGCACAGGGATGGGGTTGCCAGCTTCTTCTTTCTTGTGGTGGGGCTCAGACACCAGCAACAGCCTCTTGGGATGCCCCAAGTTGTTT
>ENSMUSG00000038375.329|Trp53inp2
TGGGTAGAGGAGGCCAGGAGCCTCACTGTCCCAATTCCCAAATTTTTCTTACAGAGATTCAGGGCCTTCAAGAGTCTTCTTAATGTTCTCCCACAGGGCTCTTTCTGAGTGCCCTATAATCCCTCCCCCCTTTCTAATTCAATATCTGGAGTAAGGAATTCTTGGGTAGGGCACAGGGATGGGGTTGCCAGCTTCTTCTTTCTTGTGGTGGGGCTCAGACACCAGCAACAGCCTCTTGGGATGCCCCAAGTTGTTTCCGG
>ENSMUSG00000038375.330|Trp53inp2
TAGAGGAGGCCAGGAGCCTCACTGTCCCAATTCCCAAATTTTTCTTACAGAGATTCAGGGCCTTCAAGAGTCTTCTTAATGTTCTCCCACAGGGCTCTTTCTGAGTGCCCTATAATCCCTCCCCCCTTTCTAATTCAATATCTGGAGTAAGGAATTCTTGGGTAGGGCACAGGGATGGGGTTGCCAGCTTCTTCTTTCTTGTGGTGGGGCTCAGACACCAGCAACAGCCTCTTGGGATGCCCCAAGTTGTTTCCGGTTCT
>ENSMUSG00000038375.331|Trp53inp2
GGAGGCCAGGAGCCTCACTGTCCCAATTCCCAAATTTTTCTTACAGAGATTCAGGGCCTTCAAGAGTCTTCTTAATGTTCTCCCACAGGGCTCTTTCTGAGTGCCCTATAATCCCTCCCCCCTTTCTAATTCAATATCTGGAGTAAGGAATTCTTGGGTAGGGCACAGGGATGGGGTTGCCAGCTTCTTCTTTCTTGTGGTGGGGCTCAGACACCAGCAACAGCCTCTTGGGATGCCCCAAGTTGTTTCCGGTTCTTTCT
>ENSMUSG00000038375.332|Trp53inp2
GCCAGGAGCCTCACTGTCCCAATTCCCAAATTTTTCTTACAGAGATTCAGGGCCTTCAAGAGTCTTCTTAATGTTCTCCCACAGGGCTCTTTCTGAGTGCCCTATAATCCCTCCCCCCTTTCTAATTCAATATCTGGAGTAAGGAATTCTTGGGTAGGGCACAGGGATGGGGTTGCCAGCTTCTTCTTTCTTGTGGTGGGGCTCAGACACCAGCAACAGCCTCTTGGGATGCCCCAAGTTGTTTCCGGTTCTTTCTAGCT
>ENSMUSG00000038375.333|Trp53inp2
GGAGCCTCACTGTCCCAATTCCCAAATTTTTCTTACAGAGATTCAGGGCCTTCAAGAGTCTTCTTAATGTTCTCCCACAGGGCTCTTTCTGAGTGCCCTATAATCCCTCCCCCCTTTCTAATTCAATATCTGGAGTAAGGAATTCTTGGGTAGGGCACAGGGATGGGGTTGCCAGCTTCTTCTTTCTTGTGGTGGGGCTCAGACACCAGCAACAGCCTCTTGGGATGCCCCAAGTTGTTTCCGGTTCTTTCTAGCTGTCC
>ENSMUSG00000038375.334|Trp53inp2
CCTCACTGTCCCAATTCCCAAATTTTTCTTACAGAGATTCAGGGCCTTCAAGAGTCTTCTTAATGTTCTCCCACAGGGCTCTTTCTGAGTGCCCTATAATCCCTCCCCCCTTTCTAATTCAATATCTGGAGTAAGGAATTCTTGGGTAGGGCACAGGGATGGGGTTGCCAGCTTCTTCTTTCTTGTGGTGGGGCTCAGACACCAGCAACAGCCTCTTGGGATGCCCCAAGTTGTTTCCGGTTCTTTCTAGCTGTCCTTTT
>ENSMUSG00000038375.335|Trp53inp2
ACTGTCCCAATTCCCAAATTTTTCTTACAGAGATTCAGGGCCTTCAAGAGTCTTCTTAATGTTCTCCCACAGGGCTCTTTCTGAGTGCCCTATAATCCCTCCCCCCTTTCTAATTCAATATCTGGAGTAAGGAATTCTTGGGTAGGGCACAGGGATGGGGTTGCCAGCTTCTTCTTTCTTGTGGTGGGGCTCAGACACCAGCAACAGCCTCTTGGGATGCCCCAAGTTGTTTCCGGTTCTTTCTAGCTGTCCTTTTTAAA
>ENSMUSG00000038375.336|Trp53inp2
TCCCAATTCCCAAATTTTTCTTACAGAGATTCAGGGCCTTCAAGAGTCTTCTTAATGTTCTCCCACAGGGCTCTTTCTGAGTGCCCTATAATCCCTCCCCCCTTTCTAATTCAATATCTGGAGTAAGGAATTCTTGGGTAGGGCACAGGGATGGGGTTGCCAGCTTCTTCTTTCTTGTGGTGGGGCTCAGACACCAGCAACAGCCTCTTGGGATGCCCCAAGTTGTTTCCGGTTCTTTCTAGCTGTCCTTTTTAAAGTGT
>ENSMUSG00000038375.337|Trp53inp2
AATTCCCAAATTTTTCTTACAGAGATTCAGGGCCTTCAAGAGTCTTCTTAATGTTCTCCCACAGGGCTCTTTCTGAGTGCCCTATAATCCCTCCCCCCTTTCTAATTCAATATCTGGAGTAAGGAATTCTTGGGTAGGGCACAGGGATGGGGTTGCCAGCTTCTTCTTTCTTGTGGTGGGGCTCAGACACCAGCAACAGCCTCTTGGGATGCCCCAAGTTGTTTCCGGTTCTTTCTAGCTGTCCTTTTTAAAGTGTGTGC
>ENSMUSG00000038375.338|Trp53inp2
CCCAAATTTTTCTTACAGAGATTCAGGGCCTTCAAGAGTCTTCTTAATGTTCTCCCACAGGGCTCTTTCTGAGTGCCCTATAATCCCTCCCCCCTTTCTAATTCAATATCTGGAGTAAGGAATTCTTGGGTAGGGCACAGGGATGGGGTTGCCAGCTTCTTCTTTCTTGTGGTGGGGCTCAGACACCAGCAACAGCCTCTTGGGATGCCCCAAGTTGTTTCCGGTTCTTTCTAGCTGTCCTTTTTAAAGTGTGTGCTCTT
>ENSMUSG00000038375.339|Trp53inp2
AATTTTTCTTACAGAGATTCAGGGCCTTCAAGAGTCTTCTTAATGTTCTCCCACAGGGCTCTTTCTGAGTGCCCTATAATCCCTCCCCCCTTTCTAATTCAATATCTGGAGTAAGGAATTCTTGGGTAGGGCACAGGGATGGGGTTGCCAGCTTCTTCTTTCTTGTGGTGGGGCTCAGACACCAGCAACAGCCTCTTGGGATGCCCCAAGTTGTTTCCGGTTCTTTCTAGCTGTCCTTTTTAAAGTGTGTGCTCTTCCTT
>ENSMUSG00000038375.340|Trp53inp2
TTTCTTACAGAGATTCAGGGCCTTCAAGAGTCTTCTTAATGTTCTCCCACAGGGCTCTTTCTGAGTGCCCTATAATCCCTCCCCCCTTTCTAATTCAATATCTGGAGTAAGGAATTCTTGGGTAGGGCACAGGGATGGGGTTGCCAGCTTCTTCTTTCTTGTGGTGGGGCTCAGACACCAGCAACAGCCTCTTGGGATGCCCCAAGTTGTTTCCGGTTCTTTCTAGCTGTCCTTTTTAAAGTGTGTGCTCTTCCTTCCTT
>ENSMUSG00000038375.341|Trp53inp2
TTACAGAGATTCAGGGCCTTCAAGAGTCTTCTTAATGTTCTCCCACAGGGCTCTTTCTGAGTGCCCTATAATCCCTCCCCCCTTTCTAATTCAATATCTGGAGTAAGGAATTCTTGGGTAGGGCACAGGGATGGGGTTGCCAGCTTCTTCTTTCTTGTGGTGGGGCTCAGACACCAGCAACAGCCTCTTGGGATGCCCCAAGTTGTTTCCGGTTCTTTCTAGCTGTCCTTTTTAAAGTGTGTGCTCTTCCTTCCTTAAAA
>ENSMUSG00000038375.342|Trp53inp2
AGAGATTCAGGGCCTTCAAGAGTCTTCTTAATGTTCTCCCACAGGGCTCTTTCTGAGTGCCCTATAATCCCTCCCCCCTTTCTAATTCAATATCTGGAGTAAGGAATTCTTGGGTAGGGCACAGGGATGGGGTTGCCAGCTTCTTCTTTCTTGTGGTGGGGCTCAGACACCAGCAACAGCCTCTTGGGATGCCCCAAGTTGTTTCCGGTTCTTTCTAGCTGTCCTTTTTAAAGTGTGTGCTCTTCCTTCCTTAAAACCTT
>ENSMUSG00000038375.343|Trp53inp2
ATTCAGGGCCTTCAAGAGTCTTCTTAATGTTCTCCCACAGGGCTCTTTCTGAGTGCCCTATAATCCCTCCCCCCTTTCTAATTCAATATCTGGAGTAAGGAATTCTTGGGTAGGGCACAGGGATGGGGTTGCCAGCTTCTTCTTTCTTGTGGTGGGGCTCAGACACCAGCAACAGCCTCTTGGGATGCCCCAAGTTGTTTCCGGTTCTTTCTAGCTGTCCTTTTTAAAGTGTGTGCTCTTCCTTCCTTAAAACCTTTAGA
>ENSMUSG00000038375.344|Trp53inp2
AGGGCCTTCAAGAGTCTTCTTAATGTTCTCCCACAGGGCTCTTTCTGAGTGCCCTATAATCCCTCCCCCCTTTCTAATTCAATATCTGGAGTAAGGAATTCTTGGGTAGGGCACAGGGATGGGGTTGCCAGCTTCTTCTTTCTTGTGGTGGGGCTCAGACACCAGCAACAGCCTCTTGGGATGCCCCAAGTTGTTTCCGGTTCTTTCTAGCTGTCCTTTTTAAAGTGTGTGCTCTTCCTTCCTTAAAACCTTTAGATGTC
>ENSMUSG00000038375.345|Trp53inp2
CCTTCAAGAGTCTTCTTAATGTTCTCCCACAGGGCTCTTTCTGAGTGCCCTATAATCCCTCCCCCCTTTCTAATTCAATATCTGGAGTAAGGAATTCTTGGGTAGGGCACAGGGATGGGGTTGCCAGCTTCTTCTTTCTTGTGGTGGGGCTCAGACACCAGCAACAGCCTCTTGGGATGCCCCAAGTTGTTTCCGGTTCTTTCTAGCTGTCCTTTTTAAAGTGTGTGCTCTTCCTTCCTTAAAACCTTTAGATGTCCTGT
>ENSMUSG00000038375.346|Trp53inp2
CAAGAGTCTTCTTAATGTTCTCCCACAGGGCTCTTTCTGAGTGCCCTATAATCCCTCCCCCCTTTCTAATTCAATATCTGGAGTAAGGAATTCTTGGGTAGGGCACAGGGATGGGGTTGCCAGCTTCTTCTTTCTTGTGGTGGGGCTCAGACACCAGCAACAGCCTCTTGGGATGCCCCAAGTTGTTTCCGGTTCTTTCTAGCTGTCCTTTTTAAAGTGTGTGCTCTTCCTTCCTTAAAACCTTTAGATGTCCTGTTACA
>ENSMUSG00000038375.347|Trp53inp2
AGTCTTCTTAATGTTCTCCCACAGGGCTCTTTCTGAGTGCCCTATAATCCCTCCCCCCTTTCTAATTCAATATCTGGAGTAAGGAATTCTTGGGTAGGGCACAGGGATGGGGTTGCCAGCTTCTTCTTTCTTGTGGTGGGGCTCAGACACCAGCAACAGCCTCTTGGGATGCCCCAAGTTGTTTCCGGTTCTTTCTAGCTGTCCTTTTTAAAGTGTGTGCTCTTCCTTCCTTAAAACCTTTAGATGTCCTGTTACACTAA
>ENSMUSG00000038375.348|Trp53inp2
TTCTTAATGTTCTCCCACAGGGCTCTTTCTGAGTGCCCTATAATCCCTCCCCCCTTTCTAATTCAATATCTGGAGTAAGGAATTCTTGGGTAGGGCACAGGGATGGGGTTGCCAGCTTCTTCTTTCTTGTGGTGGGGCTCAGACACCAGCAACAGCCTCTTGGGATGCCCCAAGTTGTTTCCGGTTCTTTCTAGCTGTCCTTTTTAAAGTGTGTGCTCTTCCTTCCTTAAAACCTTTAGATGTCCTGTTACACTAACACA
>ENSMUSG00000038375.349|Trp53inp2
TAATGTTCTCCCACAGGGCTCTTTCTGAGTGCCCTATAATCCCTCCCCCCTTTCTAATTCAATATCTGGAGTAAGGAATTCTTGGGTAGGGCACAGGGATGGGGTTGCCAGCTTCTTCTTTCTTGTGGTGGGGCTCAGACACCAGCAACAGCCTCTTGGGATGCCCCAAGTTGTTTCCGGTTCTTTCTAGCTGTCCTTTTTAAAGTGTGTGCTCTTCCTTCCTTAAAACCTTTAGATGTCCTGTTACACTAACACAGGTC
>ENSMUSG00000038375.350|Trp53inp2
GTTCTCCCACAGGGCTCTTTCTGAGTGCCCTATAATCCCTCCCCCCTTTCTAATTCAATATCTGGAGTAAGGAATTCTTGGGTAGGGCACAGGGATGGGGTTGCCAGCTTCTTCTTTCTTGTGGTGGGGCTCAGACACCAGCAACAGCCTCTTGGGATGCCCCAAGTTGTTTCCGGTTCTTTCTAGCTGTCCTTTTTAAAGTGTGTGCTCTTCCTTCCTTAAAACCTTTAGATGTCCTGTTACACTAACACAGGTCTTCC
>ENSMUSG00000038375.351|Trp53inp2
TCCCACAGGGCTCTTTCTGAGTGCCCTATAATCCCTCCCCCCTTTCTAATTCAATATCTGGAGTAAGGAATTCTTGGGTAGGGCACAGGGATGGGGTTGCCAGCTTCTTCTTTCTTGTGGTGGGGCTCAGACACCAGCAACAGCCTCTTGGGATGCCCCAAGTTGTTTCCGGTTCTTTCTAGCTGTCCTTTTTAAAGTGTGTGCTCTTCCTTCCTTAAAACCTTTAGATGTCCTGTTACACTAACACAGGTCTTCCCTTC
>ENSMUSG00000038375.352|Trp53inp2
ACAGGGCTCTTTCTGAGTGCCCTATAATCCCTCCCCCCTTTCTAATTCAATATCTGGAGTAAGGAATTCTTGGGTAGGGCACAGGGATGGGGTTGCCAGCTTCTTCTTTCTTGTGGTGGGGCTCAGACACCAGCAACAGCCTCTTGGGATGCCCCAAGTTGTTTCCGGTTCTTTCTAGCTGTCCTTTTTAAAGTGTGTGCTCTTCCTTCCTTAAAACCTTTAGATGTCCTGTTACACTAACACAGGTCTTCCCTTCCCTC
>ENSMUSG00000038375.353|Trp53inp2
GGCTCTTTCTGAGTGCCCTATAATCCCTCCCCCCTTTCTAATTCAATATCTGGAGTAAGGAATTCTTGGGTAGGGCACAGGGATGGGGTTGCCAGCTTCTTCTTTCTTGTGGTGGGGCTCAGACACCAGCAACAGCCTCTTGGGATGCCCCAAGTTGTTTCCGGTTCTTTCTAGCTGTCCTTTTTAAAGTGTGTGCTCTTCCTTCCTTAAAACCTTTAGATGTCCTGTTACACTAACACAGGTCTTCCCTTCCCTCCAAC
>ENSMUSG00000038375.354|Trp53inp2
CTTTCTGAGTGCCCTATAATCCCTCCCCCCTTTCTAATTCAATATCTGGAGTAAGGAATTCTTGGGTAGGGCACAGGGATGGGGTTGCCAGCTTCTTCTTTCTTGTGGTGGGGCTCAGACACCAGCAACAGCCTCTTGGGATGCCCCAAGTTGTTTCCGGTTCTTTCTAGCTGTCCTTTTTAAAGTGTGTGCTCTTCCTTCCTTAAAACCTTTAGATGTCCTGTTACACTAACACAGGTCTTCCCTTCCCTCCAACCCCA
>ENSMUSG00000038375.355|Trp53inp2
CTGAGTGCCCTATAATCCCTCCCCCCTTTCTAATTCAATATCTGGAGTAAGGAATTCTTGGGTAGGGCACAGGGATGGGGTTGCCAGCTTCTTCTTTCTTGTGGTGGGGCTCAGACACCAGCAACAGCCTCTTGGGATGCCCCAAGTTGTTTCCGGTTCTTTCTAGCTGTCCTTTTTAAAGTGTGTGCTCTTCCTTCCTTAAAACCTTTAGATGTCCTGTTACACTAACACAGGTCTTCCCTTCCCTCCAACCCCAGGTT
>ENSMUSG00000038375.356|Trp53inp2
GTGCCCTATAATCCCTCCCCCCTTTCTAATTCAATATCTGGAGTAAGGAATTCTTGGGTAGGGCACAGGGATGGGGTTGCCAGCTTCTTCTTTCTTGTGGTGGGGCTCAGACACCAGCAACAGCCTCTTGGGATGCCCCAAGTTGTTTCCGGTTCTTTCTAGCTGTCCTTTTTAAAGTGTGTGCTCTTCCTTCCTTAAAACCTTTAGATGTCCTGTTACACTAACACAGGTCTTCCCTTCCCTCCAACCCCAGGTTTCAG
>ENSMUSG00000038375.357|Trp53inp2
CCTATAATCCCTCCCCCCTTTCTAATTCAATATCTGGAGTAAGGAATTCTTGGGTAGGGCACAGGGATGGGGTTGCCAGCTTCTTCTTTCTTGTGGTGGGGCTCAGACACCAGCAACAGCCTCTTGGGATGCCCCAAGTTGTTTCCGGTTCTTTCTAGCTGTCCTTTTTAAAGTGTGTGCTCTTCCTTCCTTAAAACCTTTAGATGTCCTGTTACACTAACACAGGTCTTCCCTTCCCTCCAACCCCAGGTTTCAGGTCT
>ENSMUSG00000038375.358|Trp53inp2
TAATCCCTCCCCCCTTTCTAATTCAATATCTGGAGTAAGGAATTCTTGGGTAGGGCACAGGGATGGGGTTGCCAGCTTCTTCTTTCTTGTGGTGGGGCTCAGACACCAGCAACAGCCTCTTGGGATGCCCCAAGTTGTTTCCGGTTCTTTCTAGCTGTCCTTTTTAAAGTGTGTGCTCTTCCTTCCTTAAAACCTTTAGATGTCCTGTTACACTAACACAGGTCTTCCCTTCCCTCCAACCCCAGGTTTCAGGTCTCAGA
>ENSMUSG00000038375.359|Trp53inp2
CCCTCCCCCCTTTCTAATTCAATATCTGGAGTAAGGAATTCTTGGGTAGGGCACAGGGATGGGGTTGCCAGCTTCTTCTTTCTTGTGGTGGGGCTCAGACACCAGCAACAGCCTCTTGGGATGCCCCAAGTTGTTTCCGGTTCTTTCTAGCTGTCCTTTTTAAAGTGTGTGCTCTTCCTTCCTTAAAACCTTTAGATGTCCTGTTACACTAACACAGGTCTTCCCTTCCCTCCAACCCCAGGTTTCAGGTCTCAGAGCCA
>ENSMUSG00000038375.360|Trp53inp2
CCCCCCTTTCTAATTCAATATCTGGAGTAAGGAATTCTTGGGTAGGGCACAGGGATGGGGTTGCCAGCTTCTTCTTTCTTGTGGTGGGGCTCAGACACCAGCAACAGCCTCTTGGGATGCCCCAAGTTGTTTCCGGTTCTTTCTAGCTGTCCTTTTTAAAGTGTGTGCTCTTCCTTCCTTAAAACCTTTAGATGTCCTGTTACACTAACACAGGTCTTCCCTTCCCTCCAACCCCAGGTTTCAGGTCTCAGAGCCAAGCC
>ENSMUSG00000038375.361|Trp53inp2
CCTTTCTAATTCAATATCTGGAGTAAGGAATTCTTGGGTAGGGCACAGGGATGGGGTTGCCAGCTTCTTCTTTCTTGTGGTGGGGCTCAGACACCAGCAACAGCCTCTTGGGATGCCCCAAGTTGTTTCCGGTTCTTTCTAGCTGTCCTTTTTAAAGTGTGTGCTCTTCCTTCCTTAAAACCTTTAGATGTCCTGTTACACTAACACAGGTCTTCCCTTCCCTCCAACCCCAGGTTTCAGGTCTCAGAGCCAAGCCAGGG
>ENSMUSG00000038375.362|Trp53inp2
TCTAATTCAATATCTGGAGTAAGGAATTCTTGGGTAGGGCACAGGGATGGGGTTGCCAGCTTCTTCTTTCTTGTGGTGGGGCTCAGACACCAGCAACAGCCTCTTGGGATGCCCCAAGTTGTTTCCGGTTCTTTCTAGCTGTCCTTTTTAAAGTGTGTGCTCTTCCTTCCTTAAAACCTTTAGATGTCCTGTTACACTAACACAGGTCTTCCCTTCCCTCCAACCCCAGGTTTCAGGTCTCAGAGCCAAGCCAGGGTTGG
>ENSMUSG00000038375.363|Trp53inp2
ATTCAATATCTGGAGTAAGGAATTCTTGGGTAGGGCACAGGGATGGGGTTGCCAGCTTCTTCTTTCTTGTGGTGGGGCTCAGACACCAGCAACAGCCTCTTGGGATGCCCCAAGTTGTTTCCGGTTCTTTCTAGCTGTCCTTTTTAAAGTGTGTGCTCTTCCTTCCTTAAAACCTTTAGATGTCCTGTTACACTAACACAGGTCTTCCCTTCCCTCCAACCCCAGGTTTCAGGTCTCAGAGCCAAGCCAGGGTTGGAGAA
>ENSMUSG00000038375.364|Trp53inp2
AATATCTGGAGTAAGGAATTCTTGGGTAGGGCACAGGGATGGGGTTGCCAGCTTCTTCTTTCTTGTGGTGGGGCTCAGACACCAGCAACAGCCTCTTGGGATGCCCCAAGTTGTTTCCGGTTCTTTCTAGCTGTCCTTTTTAAAGTGTGTGCTCTTCCTTCCTTAAAACCTTTAGATGTCCTGTTACACTAACACAGGTCTTCCCTTCCCTCCAACCCCAGGTTTCAGGTCTCAGAGCCAAGCCAGGGTTGGAGAAAACT
>ENSMUSG00000038375.365|Trp53inp2
TCTGGAGTAAGGAATTCTTGGGTAGGGCACAGGGATGGGGTTGCCAGCTTCTTCTTTCTTGTGGTGGGGCTCAGACACCAGCAACAGCCTCTTGGGATGCCCCAAGTTGTTTCCGGTTCTTTCTAGCTGTCCTTTTTAAAGTGTGTGCTCTTCCTTCCTTAAAACCTTTAGATGTCCTGTTACACTAACACAGGTCTTCCCTTCCCTCCAACCCCAGGTTTCAGGTCTCAGAGCCAAGCCAGGGTTGGAGAAAACTGCAT
>ENSMUSG00000038375.366|Trp53inp2
GAGTAAGGAATTCTTGGGTAGGGCACAGGGATGGGGTTGCCAGCTTCTTCTTTCTTGTGGTGGGGCTCAGACACCAGCAACAGCCTCTTGGGATGCCCCAAGTTGTTTCCGGTTCTTTCTAGCTGTCCTTTTTAAAGTGTGTGCTCTTCCTTCCTTAAAACCTTTAGATGTCCTGTTACACTAACACAGGTCTTCCCTTCCCTCCAACCCCAGGTTTCAGGTCTCAGAGCCAAGCCAGGGTTGGAGAAAACTGCATTCCT
>ENSMUSG00000038375.367|Trp53inp2
AAGGAATTCTTGGGTAGGGCACAGGGATGGGGTTGCCAGCTTCTTCTTTCTTGTGGTGGGGCTCAGACACCAGCAACAGCCTCTTGGGATGCCCCAAGTTGTTTCCGGTTCTTTCTAGCTGTCCTTTTTAAAGTGTGTGCTCTTCCTTCCTTAAAACCTTTAGATGTCCTGTTACACTAACACAGGTCTTCCCTTCCCTCCAACCCCAGGTTTCAGGTCTCAGAGCCAAGCCAGGGTTGGAGAAAACTGCATTCCTACGA
>ENSMUSG00000038375.368|Trp53inp2
AATTCTTGGGTAGGGCACAGGGATGGGGTTGCCAGCTTCTTCTTTCTTGTGGTGGGGCTCAGACACCAGCAACAGCCTCTTGGGATGCCCCAAGTTGTTTCCGGTTCTTTCTAGCTGTCCTTTTTAAAGTGTGTGCTCTTCCTTCCTTAAAACCTTTAGATGTCCTGTTACACTAACACAGGTCTTCCCTTCCCTCCAACCCCAGGTTTCAGGTCTCAGAGCCAAGCCAGGGTTGGAGAAAACTGCATTCCTACGAGGGT
>ENSMUSG00000038375.369|Trp53inp2
CTTGGGTAGGGCACAGGGATGGGGTTGCCAGCTTCTTCTTTCTTGTGGTGGGGCTCAGACACCAGCAACAGCCTCTTGGGATGCCCCAAGTTGTTTCCGGTTCTTTCTAGCTGTCCTTTTTAAAGTGTGTGCTCTTCCTTCCTTAAAACCTTTAGATGTCCTGTTACACTAACACAGGTCTTCCCTTCCCTCCAACCCCAGGTTTCAGGTCTCAGAGCCAAGCCAGGGTTGGAGAAAACTGCATTCCTACGAGGGTAAAA
>ENSMUSG00000038375.370|Trp53inp2
GGTAGGGCACAGGGATGGGGTTGCCAGCTTCTTCTTTCTTGTGGTGGGGCTCAGACACCAGCAACAGCCTCTTGGGATGCCCCAAGTTGTTTCCGGTTCTTTCTAGCTGTCCTTTTTAAAGTGTGTGCTCTTCCTTCCTTAAAACCTTTAGATGTCCTGTTACACTAACACAGGTCTTCCCTTCCCTCCAACCCCAGGTTTCAGGTCTCAGAGCCAAGCCAGGGTTGGAGAAAACTGCATTCCTACGAGGGTAAAAGTAG
>ENSMUSG00000038375.371|Trp53inp2
GGGCACAGGGATGGGGTTGCCAGCTTCTTCTTTCTTGTGGTGGGGCTCAGACACCAGCAACAGCCTCTTGGGATGCCCCAAGTTGTTTCCGGTTCTTTCTAGCTGTCCTTTTTAAAGTGTGTGCTCTTCCTTCCTTAAAACCTTTAGATGTCCTGTTACACTAACACAGGTCTTCCCTTCCCTCCAACCCCAGGTTTCAGGTCTCAGAGCCAAGCCAGGGTTGGAGAAAACTGCATTCCTACGAGGGTAAAAGTAGCTGC
>ENSMUSG00000038375.372|Trp53inp2
ACAGGGATGGGGTTGCCAGCTTCTTCTTTCTTGTGGTGGGGCTCAGACACCAGCAACAGCCTCTTGGGATGCCCCAAGTTGTTTCCGGTTCTTTCTAGCTGTCCTTTTTAAAGTGTGTGCTCTTCCTTCCTTAAAACCTTTAGATGTCCTGTTACACTAACACAGGTCTTCCCTTCCCTCCAACCCCAGGTTTCAGGTCTCAGAGCCAAGCCAGGGTTGGAGAAAACTGCATTCCTACGAGGGTAAAAGTAGCTGCCCTC
>ENSMUSG00000038375.373|Trp53inp2
GGATGGGGTTGCCAGCTTCTTCTTTCTTGTGGTGGGGCTCAGACACCAGCAACAGCCTCTTGGGATGCCCCAAGTTGTTTCCGGTTCTTTCTAGCTGTCCTTTTTAAAGTGTGTGCTCTTCCTTCCTTAAAACCTTTAGATGTCCTGTTACACTAACACAGGTCTTCCCTTCCCTCCAACCCCAGGTTTCAGGTCTCAGAGCCAAGCCAGGGTTGGAGAAAACTGCATTCCTACGAGGGTAAAAGTAGCTGCCCTCTTTG
>ENSMUSG00000038375.374|Trp53inp2
GGGGTTGCCAGCTTCTTCTTTCTTGTGGTGGGGCTCAGACACCAGCAACAGCCTCTTGGGATGCCCCAAGTTGTTTCCGGTTCTTTCTAGCTGTCCTTTTTAAAGTGTGTGCTCTTCCTTCCTTAAAACCTTTAGATGTCCTGTTACACTAACACAGGTCTTCCCTTCCCTCCAACCCCAGGTTTCAGGTCTCAGAGCCAAGCCAGGGTTGGAGAAAACTGCATTCCTACGAGGGTAAAAGTAGCTGCCCTCTTTGATCC
>ENSMUSG00000038375.375|Trp53inp2
TTGCCAGCTTCTTCTTTCTTGTGGTGGGGCTCAGACACCAGCAACAGCCTCTTGGGATGCCCCAAGTTGTTTCCGGTTCTTTCTAGCTGTCCTTTTTAAAGTGTGTGCTCTTCCTTCCTTAAAACCTTTAGATGTCCTGTTACACTAACACAGGTCTTCCCTTCCCTCCAACCCCAGGTTTCAGGTCTCAGAGCCAAGCCAGGGTTGGAGAAAACTGCATTCCTACGAGGGTAAAAGTAGCTGCCCTCTTTGATCCTTTC
>ENSMUSG00000038375.376|Trp53inp2
CAGCTTCTTCTTTCTTGTGGTGGGGCTCAGACACCAGCAACAGCCTCTTGGGATGCCCCAAGTTGTTTCCGGTTCTTTCTAGCTGTCCTTTTTAAAGTGTGTGCTCTTCCTTCCTTAAAACCTTTAGATGTCCTGTTACACTAACACAGGTCTTCCCTTCCCTCCAACCCCAGGTTTCAGGTCTCAGAGCCAAGCCAGGGTTGGAGAAAACTGCATTCCTACGAGGGTAAAAGTAGCTGCCCTCTTTGATCCTTTCTTAC
>ENSMUSG00000038375.377|Trp53inp2
TTCTTCTTTCTTGTGGTGGGGCTCAGACACCAGCAACAGCCTCTTGGGATGCCCCAAGTTGTTTCCGGTTCTTTCTAGCTGTCCTTTTTAAAGTGTGTGCTCTTCCTTCCTTAAAACCTTTAGATGTCCTGTTACACTAACACAGGTCTTCCCTTCCCTCCAACCCCAGGTTTCAGGTCTCAGAGCCAAGCCAGGGTTGGAGAAAACTGCATTCCTACGAGGGTAAAAGTAGCTGCCCTCTTTGATCCTTTCTTACTAGG
>ENSMUSG00000038375.378|Trp53inp2
TCTTTCTTGTGGTGGGGCTCAGACACCAGCAACAGCCTCTTGGGATGCCCCAAGTTGTTTCCGGTTCTTTCTAGCTGTCCTTTTTAAAGTGTGTGCTCTTCCTTCCTTAAAACCTTTAGATGTCCTGTTACACTAACACAGGTCTTCCCTTCCCTCCAACCCCAGGTTTCAGGTCTCAGAGCCAAGCCAGGGTTGGAGAAAACTGCATTCCTACGAGGGTAAAAGTAGCTGCCCTCTTTGATCCTTTCTTACTAGGCTTC
>ENSMUSG00000038375.379|Trp53inp2
TCTTGTGGTGGGGCTCAGACACCAGCAACAGCCTCTTGGGATGCCCCAAGTTGTTTCCGGTTCTTTCTAGCTGTCCTTTTTAAAGTGTGTGCTCTTCCTTCCTTAAAACCTTTAGATGTCCTGTTACACTAACACAGGTCTTCCCTTCCCTCCAACCCCAGGTTTCAGGTCTCAGAGCCAAGCCAGGGTTGGAGAAAACTGCATTCCTACGAGGGTAAAAGTAGCTGCCCTCTTTGATCCTTTCTTACTAGGCTTCATGT
>ENSMUSG00000038375.380|Trp53inp2
GTGGTGGGGCTCAGACACCAGCAACAGCCTCTTGGGATGCCCCAAGTTGTTTCCGGTTCTTTCTAGCTGTCCTTTTTAAAGTGTGTGCTCTTCCTTCCTTAAAACCTTTAGATGTCCTGTTACACTAACACAGGTCTTCCCTTCCCTCCAACCCCAGGTTTCAGGTCTCAGAGCCAAGCCAGGGTTGGAGAAAACTGCATTCCTACGAGGGTAAAAGTAGCTGCCCTCTTTGATCCTTTCTTACTAGGCTTCATGTGGGA
>ENSMUSG00000038375.381|Trp53inp2
TGGGGCTCAGACACCAGCAACAGCCTCTTGGGATGCCCCAAGTTGTTTCCGGTTCTTTCTAGCTGTCCTTTTTAAAGTGTGTGCTCTTCCTTCCTTAAAACCTTTAGATGTCCTGTTACACTAACACAGGTCTTCCCTTCCCTCCAACCCCAGGTTTCAGGTCTCAGAGCCAAGCCAGGGTTGGAGAAAACTGCATTCCTACGAGGGTAAAAGTAGCTGCCCTCTTTGATCCTTTCTTACTAGGCTTCATGTGGGATGGG
>ENSMUSG00000038375.382|Trp53inp2
GCTCAGACACCAGCAACAGCCTCTTGGGATGCCCCAAGTTGTTTCCGGTTCTTTCTAGCTGTCCTTTTTAAAGTGTGTGCTCTTCCTTCCTTAAAACCTTTAGATGTCCTGTTACACTAACACAGGTCTTCCCTTCCCTCCAACCCCAGGTTTCAGGTCTCAGAGCCAAGCCAGGGTTGGAGAAAACTGCATTCCTACGAGGGTAAAAGTAGCTGCCCTCTTTGATCCTTTCTTACTAGGCTTCATGTGGGATGGGAGAG
>ENSMUSG00000038375.383|Trp53inp2
AGACACCAGCAACAGCCTCTTGGGATGCCCCAAGTTGTTTCCGGTTCTTTCTAGCTGTCCTTTTTAAAGTGTGTGCTCTTCCTTCCTTAAAACCTTTAGATGTCCTGTTACACTAACACAGGTCTTCCCTTCCCTCCAACCCCAGGTTTCAGGTCTCAGAGCCAAGCCAGGGTTGGAGAAAACTGCATTCCTACGAGGGTAAAAGTAGCTGCCCTCTTTGATCCTTTCTTACTAGGCTTCATGTGGGATGGGAGAGGATG
>ENSMUSG00000038375.384|Trp53inp2
ACCAGCAACAGCCTCTTGGGATGCCCCAAGTTGTTTCCGGTTCTTTCTAGCTGTCCTTTTTAAAGTGTGTGCTCTTCCTTCCTTAAAACCTTTAGATGTCCTGTTACACTAACACAGGTCTTCCCTTCCCTCCAACCCCAGGTTTCAGGTCTCAGAGCCAAGCCAGGGTTGGAGAAAACTGCATTCCTACGAGGGTAAAAGTAGCTGCCCTCTTTGATCCTTTCTTACTAGGCTTCATGTGGGATGGGAGAGGATGTCCC
>ENSMUSG00000038375.385|Trp53inp2
GCAACAGCCTCTTGGGATGCCCCAAGTTGTTTCCGGTTCTTTCTAGCTGTCCTTTTTAAAGTGTGTGCTCTTCCTTCCTTAAAACCTTTAGATGTCCTGTTACACTAACACAGGTCTTCCCTTCCCTCCAACCCCAGGTTTCAGGTCTCAGAGCCAAGCCAGGGTTGGAGAAAACTGCATTCCTACGAGGGTAAAAGTAGCTGCCCTCTTTGATCCTTTCTTACTAGGCTTCATGTGGGATGGGAGAGGATGTCCCCAGG
>ENSMUSG00000038375.386|Trp53inp2
CAGCCTCTTGGGATGCCCCAAGTTGTTTCCGGTTCTTTCTAGCTGTCCTTTTTAAAGTGTGTGCTCTTCCTTCCTTAAAACCTTTAGATGTCCTGTTACACTAACACAGGTCTTCCCTTCCCTCCAACCCCAGGTTTCAGGTCTCAGAGCCAAGCCAGGGTTGGAGAAAACTGCATTCCTACGAGGGTAAAAGTAGCTGCCCTCTTTGATCCTTTCTTACTAGGCTTCATGTGGGATGGGAGAGGATGTCCCCAGGATGG
>ENSMUSG00000038375.387|Trp53inp2
CTCTTGGGATGCCCCAAGTTGTTTCCGGTTCTTTCTAGCTGTCCTTTTTAAAGTGTGTGCTCTTCCTTCCTTAAAACCTTTAGATGTCCTGTTACACTAACACAGGTCTTCCCTTCCCTCCAACCCCAGGTTTCAGGTCTCAGAGCCAAGCCAGGGTTGGAGAAAACTGCATTCCTACGAGGGTAAAAGTAGCTGCCCTCTTTGATCCTTTCTTACTAGGCTTCATGTGGGATGGGAGAGGATGTCCCCAGGATGGGGAC
>ENSMUSG00000038375.388|Trp53inp2
TGGGATGCCCCAAGTTGTTTCCGGTTCTTTCTAGCTGTCCTTTTTAAAGTGTGTGCTCTTCCTTCCTTAAAACCTTTAGATGTCCTGTTACACTAACACAGGTCTTCCCTTCCCTCCAACCCCAGGTTTCAGGTCTCAGAGCCAAGCCAGGGTTGGAGAAAACTGCATTCCTACGAGGGTAAAAGTAGCTGCCCTCTTTGATCCTTTCTTACTAGGCTTCATGTGGGATGGGAGAGGATGTCCCCAGGATGGGGACAGAG
>ENSMUSG00000038375.389|Trp53inp2
ATGCCCCAAGTTGTTTCCGGTTCTTTCTAGCTGTCCTTTTTAAAGTGTGTGCTCTTCCTTCCTTAAAACCTTTAGATGTCCTGTTACACTAACACAGGTCTTCCCTTCCCTCCAACCCCAGGTTTCAGGTCTCAGAGCCAAGCCAGGGTTGGAGAAAACTGCATTCCTACGAGGGTAAAAGTAGCTGCCCTCTTTGATCCTTTCTTACTAGGCTTCATGTGGGATGGGAGAGGATGTCCCCAGGATGGGGACAGAGGAAG
>ENSMUSG00000038375.390|Trp53inp2
CCCAAGTTGTTTCCGGTTCTTTCTAGCTGTCCTTTTTAAAGTGTGTGCTCTTCCTTCCTTAAAACCTTTAGATGTCCTGTTACACTAACACAGGTCTTCCCTTCCCTCCAACCCCAGGTTTCAGGTCTCAGAGCCAAGCCAGGGTTGGAGAAAACTGCATTCCTACGAGGGTAAAAGTAGCTGCCCTCTTTGATCCTTTCTTACTAGGCTTCATGTGGGATGGGAGAGGATGTCCCCAGGATGGGGACAGAGGAAGCCCT
>ENSMUSG00000038375.391|Trp53inp2
AGTTGTTTCCGGTTCTTTCTAGCTGTCCTTTTTAAAGTGTGTGCTCTTCCTTCCTTAAAACCTTTAGATGTCCTGTTACACTAACACAGGTCTTCCCTTCCCTCCAACCCCAGGTTTCAGGTCTCAGAGCCAAGCCAGGGTTGGAGAAAACTGCATTCCTACGAGGGTAAAAGTAGCTGCCCTCTTTGATCCTTTCTTACTAGGCTTCATGTGGGATGGGAGAGGATGTCCCCAGGATGGGGACAGAGGAAGCCCTGCTA
>ENSMUSG00000038375.392|Trp53inp2
GTTTCCGGTTCTTTCTAGCTGTCCTTTTTAAAGTGTGTGCTCTTCCTTCCTTAAAACCTTTAGATGTCCTGTTACACTAACACAGGTCTTCCCTTCCCTCCAACCCCAGGTTTCAGGTCTCAGAGCCAAGCCAGGGTTGGAGAAAACTGCATTCCTACGAGGGTAAAAGTAGCTGCCCTCTTTGATCCTTTCTTACTAGGCTTCATGTGGGATGGGAGAGGATGTCCCCAGGATGGGGACAGAGGAAGCCCTGCTAGGGT
>ENSMUSG00000038375.393|Trp53inp2
CCGGTTCTTTCTAGCTGTCCTTTTTAAAGTGTGTGCTCTTCCTTCCTTAAAACCTTTAGATGTCCTGTTACACTAACACAGGTCTTCCCTTCCCTCCAACCCCAGGTTTCAGGTCTCAGAGCCAAGCCAGGGTTGGAGAAAACTGCATTCCTACGAGGGTAAAAGTAGCTGCCCTCTTTGATCCTTTCTTACTAGGCTTCATGTGGGATGGGAGAGGATGTCCCCAGGATGGGGACAGAGGAAGCCCTGCTAGGGTCTCC
>ENSMUSG00000038375.394|Trp53inp2
TTCTTTCTAGCTGTCCTTTTTAAAGTGTGTGCTCTTCCTTCCTTAAAACCTTTAGATGTCCTGTTACACTAACACAGGTCTTCCCTTCCCTCCAACCCCAGGTTTCAGGTCTCAGAGCCAAGCCAGGGTTGGAGAAAACTGCATTCCTACGAGGGTAAAAGTAGCTGCCCTCTTTGATCCTTTCTTACTAGGCTTCATGTGGGATGGGAGAGGATGTCCCCAGGATGGGGACAGAGGAAGCCCTGCTAGGGTCTCCTAGC
>ENSMUSG00000038375.395|Trp53inp2
TTCTAGCTGTCCTTTTTAAAGTGTGTGCTCTTCCTTCCTTAAAACCTTTAGATGTCCTGTTACACTAACACAGGTCTTCCCTTCCCTCCAACCCCAGGTTTCAGGTCTCAGAGCCAAGCCAGGGTTGGAGAAAACTGCATTCCTACGAGGGTAAAAGTAGCTGCCCTCTTTGATCCTTTCTTACTAGGCTTCATGTGGGATGGGAGAGGATGTCCCCAGGATGGGGACAGAGGAAGCCCTGCTAGGGTCTCCTAGCCCAG
>ENSMUSG00000038375.396|Trp53inp2
AGCTGTCCTTTTTAAAGTGTGTGCTCTTCCTTCCTTAAAACCTTTAGATGTCCTGTTACACTAACACAGGTCTTCCCTTCCCTCCAACCCCAGGTTTCAGGTCTCAGAGCCAAGCCAGGGTTGGAGAAAACTGCATTCCTACGAGGGTAAAAGTAGCTGCCCTCTTTGATCCTTTCTTACTAGGCTTCATGTGGGATGGGAGAGGATGTCCCCAGGATGGGGACAGAGGAAGCCCTGCTAGGGTCTCCTAGCCCAGTAAG
>ENSMUSG00000038375.397|Trp53inp2
GTCCTTTTTAAAGTGTGTGCTCTTCCTTCCTTAAAACCTTTAGATGTCCTGTTACACTAACACAGGTCTTCCCTTCCCTCCAACCCCAGGTTTCAGGTCTCAGAGCCAAGCCAGGGTTGGAGAAAACTGCATTCCTACGAGGGTAAAAGTAGCTGCCCTCTTTGATCCTTTCTTACTAGGCTTCATGTGGGATGGGAGAGGATGTCCCCAGGATGGGGACAGAGGAAGCCCTGCTAGGGTCTCCTAGCCCAGTAAGCCAA
>ENSMUSG00000038375.398|Trp53inp2
TTTTTAAAGTGTGTGCTCTTCCTTCCTTAAAACCTTTAGATGTCCTGTTACACTAACACAGGTCTTCCCTTCCCTCCAACCCCAGGTTTCAGGTCTCAGAGCCAAGCCAGGGTTGGAGAAAACTGCATTCCTACGAGGGTAAAAGTAGCTGCCCTCTTTGATCCTTTCTTACTAGGCTTCATGTGGGATGGGAGAGGATGTCCCCAGGATGGGGACAGAGGAAGCCCTGCTAGGGTCTCCTAGCCCAGTAAGCCAAATGG
>ENSMUSG00000038375.399|Trp53inp2
TAAAGTGTGTGCTCTTCCTTCCTTAAAACCTTTAGATGTCCTGTTACACTAACACAGGTCTTCCCTTCCCTCCAACCCCAGGTTTCAGGTCTCAGAGCCAAGCCAGGGTTGGAGAAAACTGCATTCCTACGAGGGTAAAAGTAGCTGCCCTCTTTGATCCTTTCTTACTAGGCTTCATGTGGGATGGGAGAGGATGTCCCCAGGATGGGGACAGAGGAAGCCCTGCTAGGGTCTCCTAGCCCAGTAAGCCAAATGGGAAC
>ENSMUSG00000038375.400|Trp53inp2
GTGTGTGCTCTTCCTTCCTTAAAACCTTTAGATGTCCTGTTACACTAACACAGGTCTTCCCTTCCCTCCAACCCCAGGTTTCAGGTCTCAGAGCCAAGCCAGGGTTGGAGAAAACTGCATTCCTACGAGGGTAAAAGTAGCTGCCCTCTTTGATCCTTTCTTACTAGGCTTCATGTGGGATGGGAGAGGATGTCCCCAGGATGGGGACAGAGGAAGCCCTGCTAGGGTCTCCTAGCCCAGTAAGCCAAATGGGAACTATA
>ENSMUSG00000038375.401|Trp53inp2
GTGCTCTTCCTTCCTTAAAACCTTTAGATGTCCTGTTACACTAACACAGGTCTTCCCTTCCCTCCAACCCCAGGTTTCAGGTCTCAGAGCCAAGCCAGGGTTGGAGAAAACTGCATTCCTACGAGGGTAAAAGTAGCTGCCCTCTTTGATCCTTTCTTACTAGGCTTCATGTGGGATGGGAGAGGATGTCCCCAGGATGGGGACAGAGGAAGCCCTGCTAGGGTCTCCTAGCCCAGTAAGCCAAATGGGAACTATAAGCA
>ENSMUSG00000038375.402|Trp53inp2
TCTTCCTTCCTTAAAACCTTTAGATGTCCTGTTACACTAACACAGGTCTTCCCTTCCCTCCAACCCCAGGTTTCAGGTCTCAGAGCCAAGCCAGGGTTGGAGAAAACTGCATTCCTACGAGGGTAAAAGTAGCTGCCCTCTTTGATCCTTTCTTACTAGGCTTCATGTGGGATGGGAGAGGATGTCCCCAGGATGGGGACAGAGGAAGCCCTGCTAGGGTCTCCTAGCCCAGTAAGCCAAATGGGAACTATAAGCAGATC
>ENSMUSG00000038375.403|Trp53inp2
CCTTCCTTAAAACCTTTAGATGTCCTGTTACACTAACACAGGTCTTCCCTTCCCTCCAACCCCAGGTTTCAGGTCTCAGAGCCAAGCCAGGGTTGGAGAAAACTGCATTCCTACGAGGGTAAAAGTAGCTGCCCTCTTTGATCCTTTCTTACTAGGCTTCATGTGGGATGGGAGAGGATGTCCCCAGGATGGGGACAGAGGAAGCCCTGCTAGGGTCTCCTAGCCCAGTAAGCCAAATGGGAACTATAAGCAGATCAAAA
>ENSMUSG00000038375.404|Trp53inp2
CCTTAAAACCTTTAGATGTCCTGTTACACTAACACAGGTCTTCCCTTCCCTCCAACCCCAGGTTTCAGGTCTCAGAGCCAAGCCAGGGTTGGAGAAAACTGCATTCCTACGAGGGTAAAAGTAGCTGCCCTCTTTGATCCTTTCTTACTAGGCTTCATGTGGGATGGGAGAGGATGTCCCCAGGATGGGGACAGAGGAAGCCCTGCTAGGGTCTCCTAGCCCAGTAAGCCAAATGGGAACTATAAGCAGATCAAAATTTT
>ENSMUSG00000038375.405|Trp53inp2
AAAACCTTTAGATGTCCTGTTACACTAACACAGGTCTTCCCTTCCCTCCAACCCCAGGTTTCAGGTCTCAGAGCCAAGCCAGGGTTGGAGAAAACTGCATTCCTACGAGGGTAAAAGTAGCTGCCCTCTTTGATCCTTTCTTACTAGGCTTCATGTGGGATGGGAGAGGATGTCCCCAGGATGGGGACAGAGGAAGCCCTGCTAGGGTCTCCTAGCCCAGTAAGCCAAATGGGAACTATAAGCAGATCAAAATTTTACAC
>ENSMUSG00000038375.406|Trp53inp2
CCTTTAGATGTCCTGTTACACTAACACAGGTCTTCCCTTCCCTCCAACCCCAGGTTTCAGGTCTCAGAGCCAAGCCAGGGTTGGAGAAAACTGCATTCCTACGAGGGTAAAAGTAGCTGCCCTCTTTGATCCTTTCTTACTAGGCTTCATGTGGGATGGGAGAGGATGTCCCCAGGATGGGGACAGAGGAAGCCCTGCTAGGGTCTCCTAGCCCAGTAAGCCAAATGGGAACTATAAGCAGATCAAAATTTTACACTAGC
>ENSMUSG00000038375.407|Trp53inp2
TAGATGTCCTGTTACACTAACACAGGTCTTCCCTTCCCTCCAACCCCAGGTTTCAGGTCTCAGAGCCAAGCCAGGGTTGGAGAAAACTGCATTCCTACGAGGGTAAAAGTAGCTGCCCTCTTTGATCCTTTCTTACTAGGCTTCATGTGGGATGGGAGAGGATGTCCCCAGGATGGGGACAGAGGAAGCCCTGCTAGGGTCTCCTAGCCCAGTAAGCCAAATGGGAACTATAAGCAGATCAAAATTTTACACTAGCTTAT
>ENSMUSG00000038375.408|Trp53inp2
TGTCCTGTTACACTAACACAGGTCTTCCCTTCCCTCCAACCCCAGGTTTCAGGTCTCAGAGCCAAGCCAGGGTTGGAGAAAACTGCATTCCTACGAGGGTAAAAGTAGCTGCCCTCTTTGATCCTTTCTTACTAGGCTTCATGTGGGATGGGAGAGGATGTCCCCAGGATGGGGACAGAGGAAGCCCTGCTAGGGTCTCCTAGCCCAGTAAGCCAAATGGGAACTATAAGCAGATCAAAATTTTACACTAGCTTATTAGA
>ENSMUSG00000038375.409|Trp53inp2
CTGTTACACTAACACAGGTCTTCCCTTCCCTCCAACCCCAGGTTTCAGGTCTCAGAGCCAAGCCAGGGTTGGAGAAAACTGCATTCCTACGAGGGTAAAAGTAGCTGCCCTCTTTGATCCTTTCTTACTAGGCTTCATGTGGGATGGGAGAGGATGTCCCCAGGATGGGGACAGAGGAAGCCCTGCTAGGGTCTCCTAGCCCAGTAAGCCAAATGGGAACTATAAGCAGATCAAAATTTTACACTAGCTTATTAGAGCCC
>ENSMUSG00000038375.410|Trp53inp2
TACACTAACACAGGTCTTCCCTTCCCTCCAACCCCAGGTTTCAGGTCTCAGAGCCAAGCCAGGGTTGGAGAAAACTGCATTCCTACGAGGGTAAAAGTAGCTGCCCTCTTTGATCCTTTCTTACTAGGCTTCATGTGGGATGGGAGAGGATGTCCCCAGGATGGGGACAGAGGAAGCCCTGCTAGGGTCTCCTAGCCCAGTAAGCCAAATGGGAACTATAAGCAGATCAAAATTTTACACTAGCTTATTAGAGCCCTATT
>ENSMUSG00000038375.411|Trp53inp2
CTAACACAGGTCTTCCCTTCCCTCCAACCCCAGGTTTCAGGTCTCAGAGCCAAGCCAGGGTTGGAGAAAACTGCATTCCTACGAGGGTAAAAGTAGCTGCCCTCTTTGATCCTTTCTTACTAGGCTTCATGTGGGATGGGAGAGGATGTCCCCAGGATGGGGACAGAGGAAGCCCTGCTAGGGTCTCCTAGCCCAGTAAGCCAAATGGGAACTATAAGCAGATCAAAATTTTACACTAGCTTATTAGAGCCCTATTAGTT
>ENSMUSG00000038375.412|Trp53inp2
CACAGGTCTTCCCTTCCCTCCAACCCCAGGTTTCAGGTCTCAGAGCCAAGCCAGGGTTGGAGAAAACTGCATTCCTACGAGGGTAAAAGTAGCTGCCCTCTTTGATCCTTTCTTACTAGGCTTCATGTGGGATGGGAGAGGATGTCCCCAGGATGGGGACAGAGGAAGCCCTGCTAGGGTCTCCTAGCCCAGTAAGCCAAATGGGAACTATAAGCAGATCAAAATTTTACACTAGCTTATTAGAGCCCTATTAGTTCCTG
>ENSMUSG00000038375.413|Trp53inp2
GGTCTTCCCTTCCCTCCAACCCCAGGTTTCAGGTCTCAGAGCCAAGCCAGGGTTGGAGAAAACTGCATTCCTACGAGGGTAAAAGTAGCTGCCCTCTTTGATCCTTTCTTACTAGGCTTCATGTGGGATGGGAGAGGATGTCCCCAGGATGGGGACAGAGGAAGCCCTGCTAGGGTCTCCTAGCCCAGTAAGCCAAATGGGAACTATAAGCAGATCAAAATTTTACACTAGCTTATTAGAGCCCTATTAGTTCCTGTCCC
>ENSMUSG00000038375.414|Trp53inp2
TTCCCTTCCCTCCAACCCCAGGTTTCAGGTCTCAGAGCCAAGCCAGGGTTGGAGAAAACTGCATTCCTACGAGGGTAAAAGTAGCTGCCCTCTTTGATCCTTTCTTACTAGGCTTCATGTGGGATGGGAGAGGATGTCCCCAGGATGGGGACAGAGGAAGCCCTGCTAGGGTCTCCTAGCCCAGTAAGCCAAATGGGAACTATAAGCAGATCAAAATTTTACACTAGCTTATTAGAGCCCTATTAGTTCCTGTCCCAAGT
>ENSMUSG00000038375.415|Trp53inp2
CTTCCCTCCAACCCCAGGTTTCAGGTCTCAGAGCCAAGCCAGGGTTGGAGAAAACTGCATTCCTACGAGGGTAAAAGTAGCTGCCCTCTTTGATCCTTTCTTACTAGGCTTCATGTGGGATGGGAGAGGATGTCCCCAGGATGGGGACAGAGGAAGCCCTGCTAGGGTCTCCTAGCCCAGTAAGCCAAATGGGAACTATAAGCAGATCAAAATTTTACACTAGCTTATTAGAGCCCTATTAGTTCCTGTCCCAAGTTCTT
>ENSMUSG00000038375.416|Trp53inp2
CCTCCAACCCCAGGTTTCAGGTCTCAGAGCCAAGCCAGGGTTGGAGAAAACTGCATTCCTACGAGGGTAAAAGTAGCTGCCCTCTTTGATCCTTTCTTACTAGGCTTCATGTGGGATGGGAGAGGATGTCCCCAGGATGGGGACAGAGGAAGCCCTGCTAGGGTCTCCTAGCCCAGTAAGCCAAATGGGAACTATAAGCAGATCAAAATTTTACACTAGCTTATTAGAGCCCTATTAGTTCCTGTCCCAAGTTCTTCAGT
>ENSMUSG00000038375.417|Trp53inp2
CAACCCCAGGTTTCAGGTCTCAGAGCCAAGCCAGGGTTGGAGAAAACTGCATTCCTACGAGGGTAAAAGTAGCTGCCCTCTTTGATCCTTTCTTACTAGGCTTCATGTGGGATGGGAGAGGATGTCCCCAGGATGGGGACAGAGGAAGCCCTGCTAGGGTCTCCTAGCCCAGTAAGCCAAATGGGAACTATAAGCAGATCAAAATTTTACACTAGCTTATTAGAGCCCTATTAGTTCCTGTCCCAAGTTCTTCAGTTACA
>ENSMUSG00000038375.418|Trp53inp2
CCCAGGTTTCAGGTCTCAGAGCCAAGCCAGGGTTGGAGAAAACTGCATTCCTACGAGGGTAAAAGTAGCTGCCCTCTTTGATCCTTTCTTACTAGGCTTCATGTGGGATGGGAGAGGATGTCCCCAGGATGGGGACAGAGGAAGCCCTGCTAGGGTCTCCTAGCCCAGTAAGCCAAATGGGAACTATAAGCAGATCAAAATTTTACACTAGCTTATTAGAGCCCTATTAGTTCCTGTCCCAAGTTCTTCAGTTACAACCT
>ENSMUSG00000038375.419|Trp53inp2
GGTTTCAGGTCTCAGAGCCAAGCCAGGGTTGGAGAAAACTGCATTCCTACGAGGGTAAAAGTAGCTGCCCTCTTTGATCCTTTCTTACTAGGCTTCATGTGGGATGGGAGAGGATGTCCCCAGGATGGGGACAGAGGAAGCCCTGCTAGGGTCTCCTAGCCCAGTAAGCCAAATGGGAACTATAAGCAGATCAAAATTTTACACTAGCTTATTAGAGCCCTATTAGTTCCTGTCCCAAGTTCTTCAGTTACAACCTAGTA
>ENSMUSG00000038375.420|Trp53inp2
TCAGGTCTCAGAGCCAAGCCAGGGTTGGAGAAAACTGCATTCCTACGAGGGTAAAAGTAGCTGCCCTCTTTGATCCTTTCTTACTAGGCTTCATGTGGGATGGGAGAGGATGTCCCCAGGATGGGGACAGAGGAAGCCCTGCTAGGGTCTCCTAGCCCAGTAAGCCAAATGGGAACTATAAGCAGATCAAAATTTTACACTAGCTTATTAGAGCCCTATTAGTTCCTGTCCCAAGTTCTTCAGTTACAACCTAGTAGTAT
>ENSMUSG00000038375.421|Trp53inp2
GTCTCAGAGCCAAGCCAGGGTTGGAGAAAACTGCATTCCTACGAGGGTAAAAGTAGCTGCCCTCTTTGATCCTTTCTTACTAGGCTTCATGTGGGATGGGAGAGGATGTCCCCAGGATGGGGACAGAGGAAGCCCTGCTAGGGTCTCCTAGCCCAGTAAGCCAAATGGGAACTATAAGCAGATCAAAATTTTACACTAGCTTATTAGAGCCCTATTAGTTCCTGTCCCAAGTTCTTCAGTTACAACCTAGTAGTATACTT
>ENSMUSG00000038375.422|Trp53inp2
CAGAGCCAAGCCAGGGTTGGAGAAAACTGCATTCCTACGAGGGTAAAAGTAGCTGCCCTCTTTGATCCTTTCTTACTAGGCTTCATGTGGGATGGGAGAGGATGTCCCCAGGATGGGGACAGAGGAAGCCCTGCTAGGGTCTCCTAGCCCAGTAAGCCAAATGGGAACTATAAGCAGATCAAAATTTTACACTAGCTTATTAGAGCCCTATTAGTTCCTGTCCCAAGTTCTTCAGTTACAACCTAGTAGTATACTTACTC
>ENSMUSG00000038375.423|Trp53inp2
GCCAAGCCAGGGTTGGAGAAAACTGCATTCCTACGAGGGTAAAAGTAGCTGCCCTCTTTGATCCTTTCTTACTAGGCTTCATGTGGGATGGGAGAGGATGTCCCCAGGATGGGGACAGAGGAAGCCCTGCTAGGGTCTCCTAGCCCAGTAAGCCAAATGGGAACTATAAGCAGATCAAAATTTTACACTAGCTTATTAGAGCCCTATTAGTTCCTGTCCCAAGTTCTTCAGTTACAACCTAGTAGTATACTTACTCTTCC
>ENSMUSG00000038375.424|Trp53inp2
AGCCAGGGTTGGAGAAAACTGCATTCCTACGAGGGTAAAAGTAGCTGCCCTCTTTGATCCTTTCTTACTAGGCTTCATGTGGGATGGGAGAGGATGTCCCCAGGATGGGGACAGAGGAAGCCCTGCTAGGGTCTCCTAGCCCAGTAAGCCAAATGGGAACTATAAGCAGATCAAAATTTTACACTAGCTTATTAGAGCCCTATTAGTTCCTGTCCCAAGTTCTTCAGTTACAACCTAGTAGTATACTTACTCTTCCAACT
>ENSMUSG00000038375.425|Trp53inp2
AGGGTTGGAGAAAACTGCATTCCTACGAGGGTAAAAGTAGCTGCCCTCTTTGATCCTTTCTTACTAGGCTTCATGTGGGATGGGAGAGGATGTCCCCAGGATGGGGACAGAGGAAGCCCTGCTAGGGTCTCCTAGCCCAGTAAGCCAAATGGGAACTATAAGCAGATCAAAATTTTACACTAGCTTATTAGAGCCCTATTAGTTCCTGTCCCAAGTTCTTCAGTTACAACCTAGTAGTATACTTACTCTTCCAACTGTCC
>ENSMUSG00000038375.426|Trp53inp2
TTGGAGAAAACTGCATTCCTACGAGGGTAAAAGTAGCTGCCCTCTTTGATCCTTTCTTACTAGGCTTCATGTGGGATGGGAGAGGATGTCCCCAGGATGGGGACAGAGGAAGCCCTGCTAGGGTCTCCTAGCCCAGTAAGCCAAATGGGAACTATAAGCAGATCAAAATTTTACACTAGCTTATTAGAGCCCTATTAGTTCCTGTCCCAAGTTCTTCAGTTACAACCTAGTAGTATACTTACTCTTCCAACTGTCCTAAG
>ENSMUSG00000038375.427|Trp53inp2
AGAAAACTGCATTCCTACGAGGGTAAAAGTAGCTGCCCTCTTTGATCCTTTCTTACTAGGCTTCATGTGGGATGGGAGAGGATGTCCCCAGGATGGGGACAGAGGAAGCCCTGCTAGGGTCTCCTAGCCCAGTAAGCCAAATGGGAACTATAAGCAGATCAAAATTTTACACTAGCTTATTAGAGCCCTATTAGTTCCTGTCCCAAGTTCTTCAGTTACAACCTAGTAGTATACTTACTCTTCCAACTGTCCTAAGGTCA
>ENSMUSG00000038375.428|Trp53inp2
AACTGCATTCCTACGAGGGTAAAAGTAGCTGCCCTCTTTGATCCTTTCTTACTAGGCTTCATGTGGGATGGGAGAGGATGTCCCCAGGATGGGGACAGAGGAAGCCCTGCTAGGGTCTCCTAGCCCAGTAAGCCAAATGGGAACTATAAGCAGATCAAAATTTTACACTAGCTTATTAGAGCCCTATTAGTTCCTGTCCCAAGTTCTTCAGTTACAACCTAGTAGTATACTTACTCTTCCAACTGTCCTAAGGTCACTTC
>ENSMUSG00000038375.429|Trp53inp2
GCATTCCTACGAGGGTAAAAGTAGCTGCCCTCTTTGATCCTTTCTTACTAGGCTTCATGTGGGATGGGAGAGGATGTCCCCAGGATGGGGACAGAGGAAGCCCTGCTAGGGTCTCCTAGCCCAGTAAGCCAAATGGGAACTATAAGCAGATCAAAATTTTACACTAGCTTATTAGAGCCCTATTAGTTCCTGTCCCAAGTTCTTCAGTTACAACCTAGTAGTATACTTACTCTTCCAACTGTCCTAAGGTCACTTCCCAG
>ENSMUSG00000038375.430|Trp53inp2
TCCTACGAGGGTAAAAGTAGCTGCCCTCTTTGATCCTTTCTTACTAGGCTTCATGTGGGATGGGAGAGGATGTCCCCAGGATGGGGACAGAGGAAGCCCTGCTAGGGTCTCCTAGCCCAGTAAGCCAAATGGGAACTATAAGCAGATCAAAATTTTACACTAGCTTATTAGAGCCCTATTAGTTCCTGTCCCAAGTTCTTCAGTTACAACCTAGTAGTATACTTACTCTTCCAACTGTCCTAAGGTCACTTCCCAGCCAG
>ENSMUSG00000038375.431|Trp53inp2
ACGAGGGTAAAAGTAGCTGCCCTCTTTGATCCTTTCTTACTAGGCTTCATGTGGGATGGGAGAGGATGTCCCCAGGATGGGGACAGAGGAAGCCCTGCTAGGGTCTCCTAGCCCAGTAAGCCAAATGGGAACTATAAGCAGATCAAAATTTTACACTAGCTTATTAGAGCCCTATTAGTTCCTGTCCCAAGTTCTTCAGTTACAACCTAGTAGTATACTTACTCTTCCAACTGTCCTAAGGTCACTTCCCAGCCAGCTTA
>ENSMUSG00000038375.432|Trp53inp2
GGGTAAAAGTAGCTGCCCTCTTTGATCCTTTCTTACTAGGCTTCATGTGGGATGGGAGAGGATGTCCCCAGGATGGGGACAGAGGAAGCCCTGCTAGGGTCTCCTAGCCCAGTAAGCCAAATGGGAACTATAAGCAGATCAAAATTTTACACTAGCTTATTAGAGCCCTATTAGTTCCTGTCCCAAGTTCTTCAGTTACAACCTAGTAGTATACTTACTCTTCCAACTGTCCTAAGGTCACTTCCCAGCCAGCTTAGGAT
>ENSMUSG00000038375.433|Trp53inp2
AAAAGTAGCTGCCCTCTTTGATCCTTTCTTACTAGGCTTCATGTGGGATGGGAGAGGATGTCCCCAGGATGGGGACAGAGGAAGCCCTGCTAGGGTCTCCTAGCCCAGTAAGCCAAATGGGAACTATAAGCAGATCAAAATTTTACACTAGCTTATTAGAGCCCTATTAGTTCCTGTCCCAAGTTCTTCAGTTACAACCTAGTAGTATACTTACTCTTCCAACTGTCCTAAGGTCACTTCCCAGCCAGCTTAGGATCTTC
>ENSMUSG00000038375.434|Trp53inp2
GTAGCTGCCCTCTTTGATCCTTTCTTACTAGGCTTCATGTGGGATGGGAGAGGATGTCCCCAGGATGGGGACAGAGGAAGCCCTGCTAGGGTCTCCTAGCCCAGTAAGCCAAATGGGAACTATAAGCAGATCAAAATTTTACACTAGCTTATTAGAGCCCTATTAGTTCCTGTCCCAAGTTCTTCAGTTACAACCTAGTAGTATACTTACTCTTCCAACTGTCCTAAGGTCACTTCCCAGCCAGCTTAGGATCTTCAGCA
>ENSMUSG00000038375.435|Trp53inp2
CTGCCCTCTTTGATCCTTTCTTACTAGGCTTCATGTGGGATGGGAGAGGATGTCCCCAGGATGGGGACAGAGGAAGCCCTGCTAGGGTCTCCTAGCCCAGTAAGCCAAATGGGAACTATAAGCAGATCAAAATTTTACACTAGCTTATTAGAGCCCTATTAGTTCCTGTCCCAAGTTCTTCAGTTACAACCTAGTAGTATACTTACTCTTCCAACTGTCCTAAGGTCACTTCCCAGCCAGCTTAGGATCTTCAGCATTTT
>ENSMUSG00000038375.436|Trp53inp2
CCTCTTTGATCCTTTCTTACTAGGCTTCATGTGGGATGGGAGAGGATGTCCCCAGGATGGGGACAGAGGAAGCCCTGCTAGGGTCTCCTAGCCCAGTAAGCCAAATGGGAACTATAAGCAGATCAAAATTTTACACTAGCTTATTAGAGCCCTATTAGTTCCTGTCCCAAGTTCTTCAGTTACAACCTAGTAGTATACTTACTCTTCCAACTGTCCTAAGGTCACTTCCCAGCCAGCTTAGGATCTTCAGCATTTTTAAG
>ENSMUSG00000038375.437|Trp53inp2
TTTGATCCTTTCTTACTAGGCTTCATGTGGGATGGGAGAGGATGTCCCCAGGATGGGGACAGAGGAAGCCCTGCTAGGGTCTCCTAGCCCAGTAAGCCAAATGGGAACTATAAGCAGATCAAAATTTTACACTAGCTTATTAGAGCCCTATTAGTTCCTGTCCCAAGTTCTTCAGTTACAACCTAGTAGTATACTTACTCTTCCAACTGTCCTAAGGTCACTTCCCAGCCAGCTTAGGATCTTCAGCATTTTTAAGAGCT
>ENSMUSG00000038375.438|Trp53inp2
ATCCTTTCTTACTAGGCTTCATGTGGGATGGGAGAGGATGTCCCCAGGATGGGGACAGAGGAAGCCCTGCTAGGGTCTCCTAGCCCAGTAAGCCAAATGGGAACTATAAGCAGATCAAAATTTTACACTAGCTTATTAGAGCCCTATTAGTTCCTGTCCCAAGTTCTTCAGTTACAACCTAGTAGTATACTTACTCTTCCAACTGTCCTAAGGTCACTTCCCAGCCAGCTTAGGATCTTCAGCATTTTTAAGAGCTGAAG
>ENSMUSG00000038375.439|Trp53inp2
TTTCTTACTAGGCTTCATGTGGGATGGGAGAGGATGTCCCCAGGATGGGGACAGAGGAAGCCCTGCTAGGGTCTCCTAGCCCAGTAAGCCAAATGGGAACTATAAGCAGATCAAAATTTTACACTAGCTTATTAGAGCCCTATTAGTTCCTGTCCCAAGTTCTTCAGTTACAACCTAGTAGTATACTTACTCTTCCAACTGTCCTAAGGTCACTTCCCAGCCAGCTTAGGATCTTCAGCATTTTTAAGAGCTGAAGCTCC
>ENSMUSG00000038375.440|Trp53inp2
TTACTAGGCTTCATGTGGGATGGGAGAGGATGTCCCCAGGATGGGGACAGAGGAAGCCCTGCTAGGGTCTCCTAGCCCAGTAAGCCAAATGGGAACTATAAGCAGATCAAAATTTTACACTAGCTTATTAGAGCCCTATTAGTTCCTGTCCCAAGTTCTTCAGTTACAACCTAGTAGTATACTTACTCTTCCAACTGTCCTAAGGTCACTTCCCAGCCAGCTTAGGATCTTCAGCATTTTTAAGAGCTGAAGCTCCCTCT
>ENSMUSG00000038375.441|Trp53inp2
TAGGCTTCATGTGGGATGGGAGAGGATGTCCCCAGGATGGGGACAGAGGAAGCCCTGCTAGGGTCTCCTAGCCCAGTAAGCCAAATGGGAACTATAAGCAGATCAAAATTTTACACTAGCTTATTAGAGCCCTATTAGTTCCTGTCCCAAGTTCTTCAGTTACAACCTAGTAGTATACTTACTCTTCCAACTGTCCTAAGGTCACTTCCCAGCCAGCTTAGGATCTTCAGCATTTTTAAGAGCTGAAGCTCCCTCTTGCC
>ENSMUSG00000038375.442|Trp53inp2
CTTCATGTGGGATGGGAGAGGATGTCCCCAGGATGGGGACAGAGGAAGCCCTGCTAGGGTCTCCTAGCCCAGTAAGCCAAATGGGAACTATAAGCAGATCAAAATTTTACACTAGCTTATTAGAGCCCTATTAGTTCCTGTCCCAAGTTCTTCAGTTACAACCTAGTAGTATACTTACTCTTCCAACTGTCCTAAGGTCACTTCCCAGCCAGCTTAGGATCTTCAGCATTTTTAAGAGCTGAAGCTCCCTCTTGCCCTTC
>ENSMUSG00000038375.443|Trp53inp2
ATGTGGGATGGGAGAGGATGTCCCCAGGATGGGGACAGAGGAAGCCCTGCTAGGGTCTCCTAGCCCAGTAAGCCAAATGGGAACTATAAGCAGATCAAAATTTTACACTAGCTTATTAGAGCCCTATTAGTTCCTGTCCCAAGTTCTTCAGTTACAACCTAGTAGTATACTTACTCTTCCAACTGTCCTAAGGTCACTTCCCAGCCAGCTTAGGATCTTCAGCATTTTTAAGAGCTGAAGCTCCCTCTTGCCCTTCTTGT
>ENSMUSG00000038375.444|Trp53inp2
GGGATGGGAGAGGATGTCCCCAGGATGGGGACAGAGGAAGCCCTGCTAGGGTCTCCTAGCCCAGTAAGCCAAATGGGAACTATAAGCAGATCAAAATTTTACACTAGCTTATTAGAGCCCTATTAGTTCCTGTCCCAAGTTCTTCAGTTACAACCTAGTAGTATACTTACTCTTCCAACTGTCCTAAGGTCACTTCCCAGCCAGCTTAGGATCTTCAGCATTTTTAAGAGCTGAAGCTCCCTCTTGCCCTTCTTGTCTAC
>ENSMUSG00000038375.445|Trp53inp2
TGGGAGAGGATGTCCCCAGGATGGGGACAGAGGAAGCCCTGCTAGGGTCTCCTAGCCCAGTAAGCCAAATGGGAACTATAAGCAGATCAAAATTTTACACTAGCTTATTAGAGCCCTATTAGTTCCTGTCCCAAGTTCTTCAGTTACAACCTAGTAGTATACTTACTCTTCCAACTGTCCTAAGGTCACTTCCCAGCCAGCTTAGGATCTTCAGCATTTTTAAGAGCTGAAGCTCCCTCTTGCCCTTCTTGTCTACTCCT
>ENSMUSG00000038375.446|Trp53inp2
AGAGGATGTCCCCAGGATGGGGACAGAGGAAGCCCTGCTAGGGTCTCCTAGCCCAGTAAGCCAAATGGGAACTATAAGCAGATCAAAATTTTACACTAGCTTATTAGAGCCCTATTAGTTCCTGTCCCAAGTTCTTCAGTTACAACCTAGTAGTATACTTACTCTTCCAACTGTCCTAAGGTCACTTCCCAGCCAGCTTAGGATCTTCAGCATTTTTAAGAGCTGAAGCTCCCTCTTGCCCTTCTTGTCTACTCCTCACT
>ENSMUSG00000038375.447|Trp53inp2
GATGTCCCCAGGATGGGGACAGAGGAAGCCCTGCTAGGGTCTCCTAGCCCAGTAAGCCAAATGGGAACTATAAGCAGATCAAAATTTTACACTAGCTTATTAGAGCCCTATTAGTTCCTGTCCCAAGTTCTTCAGTTACAACCTAGTAGTATACTTACTCTTCCAACTGTCCTAAGGTCACTTCCCAGCCAGCTTAGGATCTTCAGCATTTTTAAGAGCTGAAGCTCCCTCTTGCCCTTCTTGTCTACTCCTCACTGCCA
>ENSMUSG00000038375.448|Trp53inp2
TCCCCAGGATGGGGACAGAGGAAGCCCTGCTAGGGTCTCCTAGCCCAGTAAGCCAAATGGGAACTATAAGCAGATCAAAATTTTACACTAGCTTATTAGAGCCCTATTAGTTCCTGTCCCAAGTTCTTCAGTTACAACCTAGTAGTATACTTACTCTTCCAACTGTCCTAAGGTCACTTCCCAGCCAGCTTAGGATCTTCAGCATTTTTAAGAGCTGAAGCTCCCTCTTGCCCTTCTTGTCTACTCCTCACTGCCAGTTG
>ENSMUSG00000038375.449|Trp53inp2
CAGGATGGGGACAGAGGAAGCCCTGCTAGGGTCTCCTAGCCCAGTAAGCCAAATGGGAACTATAAGCAGATCAAAATTTTACACTAGCTTATTAGAGCCCTATTAGTTCCTGTCCCAAGTTCTTCAGTTACAACCTAGTAGTATACTTACTCTTCCAACTGTCCTAAGGTCACTTCCCAGCCAGCTTAGGATCTTCAGCATTTTTAAGAGCTGAAGCTCCCTCTTGCCCTTCTTGTCTACTCCTCACTGCCAGTTGGGGC
>ENSMUSG00000038375.450|Trp53inp2
ATGGGGACAGAGGAAGCCCTGCTAGGGTCTCCTAGCCCAGTAAGCCAAATGGGAACTATAAGCAGATCAAAATTTTACACTAGCTTATTAGAGCCCTATTAGTTCCTGTCCCAAGTTCTTCAGTTACAACCTAGTAGTATACTTACTCTTCCAACTGTCCTAAGGTCACTTCCCAGCCAGCTTAGGATCTTCAGCATTTTTAAGAGCTGAAGCTCCCTCTTGCCCTTCTTGTCTACTCCTCACTGCCAGTTGGGGCCTAG
>ENSMUSG00000038375.451|Trp53inp2
GGACAGAGGAAGCCCTGCTAGGGTCTCCTAGCCCAGTAAGCCAAATGGGAACTATAAGCAGATCAAAATTTTACACTAGCTTATTAGAGCCCTATTAGTTCCTGTCCCAAGTTCTTCAGTTACAACCTAGTAGTATACTTACTCTTCCAACTGTCCTAAGGTCACTTCCCAGCCAGCTTAGGATCTTCAGCATTTTTAAGAGCTGAAGCTCCCTCTTGCCCTTCTTGTCTACTCCTCACTGCCAGTTGGGGCCTAGGCTT
>ENSMUSG00000038375.452|Trp53inp2
AGAGGAAGCCCTGCTAGGGTCTCCTAGCCCAGTAAGCCAAATGGGAACTATAAGCAGATCAAAATTTTACACTAGCTTATTAGAGCCCTATTAGTTCCTGTCCCAAGTTCTTCAGTTACAACCTAGTAGTATACTTACTCTTCCAACTGTCCTAAGGTCACTTCCCAGCCAGCTTAGGATCTTCAGCATTTTTAAGAGCTGAAGCTCCCTCTTGCCCTTCTTGTCTACTCCTCACTGCCAGTTGGGGCCTAGGCTTAGTC
>ENSMUSG00000038375.453|Trp53inp2
GAAGCCCTGCTAGGGTCTCCTAGCCCAGTAAGCCAAATGGGAACTATAAGCAGATCAAAATTTTACACTAGCTTATTAGAGCCCTATTAGTTCCTGTCCCAAGTTCTTCAGTTACAACCTAGTAGTATACTTACTCTTCCAACTGTCCTAAGGTCACTTCCCAGCCAGCTTAGGATCTTCAGCATTTTTAAGAGCTGAAGCTCCCTCTTGCCCTTCTTGTCTACTCCTCACTGCCAGTTGGGGCCTAGGCTTAGTCCTGG
>ENSMUSG00000038375.454|Trp53inp2
CCCTGCTAGGGTCTCCTAGCCCAGTAAGCCAAATGGGAACTATAAGCAGATCAAAATTTTACACTAGCTTATTAGAGCCCTATTAGTTCCTGTCCCAAGTTCTTCAGTTACAACCTAGTAGTATACTTACTCTTCCAACTGTCCTAAGGTCACTTCCCAGCCAGCTTAGGATCTTCAGCATTTTTAAGAGCTGAAGCTCCCTCTTGCCCTTCTTGTCTACTCCTCACTGCCAGTTGGGGCCTAGGCTTAGTCCTGGGCAA
>ENSMUSG00000038375.455|Trp53inp2
GCTAGGGTCTCCTAGCCCAGTAAGCCAAATGGGAACTATAAGCAGATCAAAATTTTACACTAGCTTATTAGAGCCCTATTAGTTCCTGTCCCAAGTTCTTCAGTTACAACCTAGTAGTATACTTACTCTTCCAACTGTCCTAAGGTCACTTCCCAGCCAGCTTAGGATCTTCAGCATTTTTAAGAGCTGAAGCTCCCTCTTGCCCTTCTTGTCTACTCCTCACTGCCAGTTGGGGCCTAGGCTTAGTCCTGGGCAAATGT
>ENSMUSG00000038375.456|Trp53inp2
GGGTCTCCTAGCCCAGTAAGCCAAATGGGAACTATAAGCAGATCAAAATTTTACACTAGCTTATTAGAGCCCTATTAGTTCCTGTCCCAAGTTCTTCAGTTACAACCTAGTAGTATACTTACTCTTCCAACTGTCCTAAGGTCACTTCCCAGCCAGCTTAGGATCTTCAGCATTTTTAAGAGCTGAAGCTCCCTCTTGCCCTTCTTGTCTACTCCTCACTGCCAGTTGGGGCCTAGGCTTAGTCCTGGGCAAATGTCCAT
>ENSMUSG00000038375.457|Trp53inp2
CTCCTAGCCCAGTAAGCCAAATGGGAACTATAAGCAGATCAAAATTTTACACTAGCTTATTAGAGCCCTATTAGTTCCTGTCCCAAGTTCTTCAGTTACAACCTAGTAGTATACTTACTCTTCCAACTGTCCTAAGGTCACTTCCCAGCCAGCTTAGGATCTTCAGCATTTTTAAGAGCTGAAGCTCCCTCTTGCCCTTCTTGTCTACTCCTCACTGCCAGTTGGGGCCTAGGCTTAGTCCTGGGCAAATGTCCATGATC
>ENSMUSG00000038375.458|Trp53inp2
TAGCCCAGTAAGCCAAATGGGAACTATAAGCAGATCAAAATTTTACACTAGCTTATTAGAGCCCTATTAGTTCCTGTCCCAAGTTCTTCAGTTACAACCTAGTAGTATACTTACTCTTCCAACTGTCCTAAGGTCACTTCCCAGCCAGCTTAGGATCTTCAGCATTTTTAAGAGCTGAAGCTCCCTCTTGCCCTTCTTGTCTACTCCTCACTGCCAGTTGGGGCCTAGGCTTAGTCCTGGGCAAATGTCCATGATCTTGC
>ENSMUSG00000038375.459|Trp53inp2
CCAGTAAGCCAAATGGGAACTATAAGCAGATCAAAATTTTACACTAGCTTATTAGAGCCCTATTAGTTCCTGTCCCAAGTTCTTCAGTTACAACCTAGTAGTATACTTACTCTTCCAACTGTCCTAAGGTCACTTCCCAGCCAGCTTAGGATCTTCAGCATTTTTAAGAGCTGAAGCTCCCTCTTGCCCTTCTTGTCTACTCCTCACTGCCAGTTGGGGCCTAGGCTTAGTCCTGGGCAAATGTCCATGATCTTGCTGCT
>ENSMUSG00000038375.460|Trp53inp2
TAAGCCAAATGGGAACTATAAGCAGATCAAAATTTTACACTAGCTTATTAGAGCCCTATTAGTTCCTGTCCCAAGTTCTTCAGTTACAACCTAGTAGTATACTTACTCTTCCAACTGTCCTAAGGTCACTTCCCAGCCAGCTTAGGATCTTCAGCATTTTTAAGAGCTGAAGCTCCCTCTTGCCCTTCTTGTCTACTCCTCACTGCCAGTTGGGGCCTAGGCTTAGTCCTGGGCAAATGTCCATGATCTTGCTGCTGTAG
>ENSMUSG00000038375.461|Trp53inp2
CCAAATGGGAACTATAAGCAGATCAAAATTTTACACTAGCTTATTAGAGCCCTATTAGTTCCTGTCCCAAGTTCTTCAGTTACAACCTAGTAGTATACTTACTCTTCCAACTGTCCTAAGGTCACTTCCCAGCCAGCTTAGGATCTTCAGCATTTTTAAGAGCTGAAGCTCCCTCTTGCCCTTCTTGTCTACTCCTCACTGCCAGTTGGGGCCTAGGCTTAGTCCTGGGCAAATGTCCATGATCTTGCTGCTGTAGGAAG
>ENSMUSG00000038375.462|Trp53inp2
ATGGGAACTATAAGCAGATCAAAATTTTACACTAGCTTATTAGAGCCCTATTAGTTCCTGTCCCAAGTTCTTCAGTTACAACCTAGTAGTATACTTACTCTTCCAACTGTCCTAAGGTCACTTCCCAGCCAGCTTAGGATCTTCAGCATTTTTAAGAGCTGAAGCTCCCTCTTGCCCTTCTTGTCTACTCCTCACTGCCAGTTGGGGCCTAGGCTTAGTCCTGGGCAAATGTCCATGATCTTGCTGCTGTAGGAAGCTTG
>ENSMUSG00000038375.463|Trp53inp2
GAACTATAAGCAGATCAAAATTTTACACTAGCTTATTAGAGCCCTATTAGTTCCTGTCCCAAGTTCTTCAGTTACAACCTAGTAGTATACTTACTCTTCCAACTGTCCTAAGGTCACTTCCCAGCCAGCTTAGGATCTTCAGCATTTTTAAGAGCTGAAGCTCCCTCTTGCCCTTCTTGTCTACTCCTCACTGCCAGTTGGGGCCTAGGCTTAGTCCTGGGCAAATGTCCATGATCTTGCTGCTGTAGGAAGCTTGATAG
>ENSMUSG00000038375.464|Trp53inp2
TATAAGCAGATCAAAATTTTACACTAGCTTATTAGAGCCCTATTAGTTCCTGTCCCAAGTTCTTCAGTTACAACCTAGTAGTATACTTACTCTTCCAACTGTCCTAAGGTCACTTCCCAGCCAGCTTAGGATCTTCAGCATTTTTAAGAGCTGAAGCTCCCTCTTGCCCTTCTTGTCTACTCCTCACTGCCAGTTGGGGCCTAGGCTTAGTCCTGGGCAAATGTCCATGATCTTGCTGCTGTAGGAAGCTTGATAGGGCA
>ENSMUSG00000038375.465|Trp53inp2
AGCAGATCAAAATTTTACACTAGCTTATTAGAGCCCTATTAGTTCCTGTCCCAAGTTCTTCAGTTACAACCTAGTAGTATACTTACTCTTCCAACTGTCCTAAGGTCACTTCCCAGCCAGCTTAGGATCTTCAGCATTTTTAAGAGCTGAAGCTCCCTCTTGCCCTTCTTGTCTACTCCTCACTGCCAGTTGGGGCCTAGGCTTAGTCCTGGGCAAATGTCCATGATCTTGCTGCTGTAGGAAGCTTGATAGGGCATTTG
>ENSMUSG00000038375.466|Trp53inp2
GATCAAAATTTTACACTAGCTTATTAGAGCCCTATTAGTTCCTGTCCCAAGTTCTTCAGTTACAACCTAGTAGTATACTTACTCTTCCAACTGTCCTAAGGTCACTTCCCAGCCAGCTTAGGATCTTCAGCATTTTTAAGAGCTGAAGCTCCCTCTTGCCCTTCTTGTCTACTCCTCACTGCCAGTTGGGGCCTAGGCTTAGTCCTGGGCAAATGTCCATGATCTTGCTGCTGTAGGAAGCTTGATAGGGCATTTGGCTC
>ENSMUSG00000038375.467|Trp53inp2
AAAATTTTACACTAGCTTATTAGAGCCCTATTAGTTCCTGTCCCAAGTTCTTCAGTTACAACCTAGTAGTATACTTACTCTTCCAACTGTCCTAAGGTCACTTCCCAGCCAGCTTAGGATCTTCAGCATTTTTAAGAGCTGAAGCTCCCTCTTGCCCTTCTTGTCTACTCCTCACTGCCAGTTGGGGCCTAGGCTTAGTCCTGGGCAAATGTCCATGATCTTGCTGCTGTAGGAAGCTTGATAGGGCATTTGGCTCAAAT
>ENSMUSG00000038375.468|Trp53inp2
TTTTACACTAGCTTATTAGAGCCCTATTAGTTCCTGTCCCAAGTTCTTCAGTTACAACCTAGTAGTATACTTACTCTTCCAACTGTCCTAAGGTCACTTCCCAGCCAGCTTAGGATCTTCAGCATTTTTAAGAGCTGAAGCTCCCTCTTGCCCTTCTTGTCTACTCCTCACTGCCAGTTGGGGCCTAGGCTTAGTCCTGGGCAAATGTCCATGATCTTGCTGCTGTAGGAAGCTTGATAGGGCATTTGGCTCAAATTTCA
>ENSMUSG00000038375.469|Trp53inp2
ACACTAGCTTATTAGAGCCCTATTAGTTCCTGTCCCAAGTTCTTCAGTTACAACCTAGTAGTATACTTACTCTTCCAACTGTCCTAAGGTCACTTCCCAGCCAGCTTAGGATCTTCAGCATTTTTAAGAGCTGAAGCTCCCTCTTGCCCTTCTTGTCTACTCCTCACTGCCAGTTGGGGCCTAGGCTTAGTCCTGGGCAAATGTCCATGATCTTGCTGCTGTAGGAAGCTTGATAGGGCATTTGGCTCAAATTTCAGAAG
>ENSMUSG00000038375.470|Trp53inp2
TAGCTTATTAGAGCCCTATTAGTTCCTGTCCCAAGTTCTTCAGTTACAACCTAGTAGTATACTTACTCTTCCAACTGTCCTAAGGTCACTTCCCAGCCAGCTTAGGATCTTCAGCATTTTTAAGAGCTGAAGCTCCCTCTTGCCCTTCTTGTCTACTCCTCACTGCCAGTTGGGGCCTAGGCTTAGTCCTGGGCAAATGTCCATGATCTTGCTGCTGTAGGAAGCTTGATAGGGCATTTGGCTCAAATTTCAGAAGGCCT
>ENSMUSG00000038375.471|Trp53inp2
TTATTAGAGCCCTATTAGTTCCTGTCCCAAGTTCTTCAGTTACAACCTAGTAGTATACTTACTCTTCCAACTGTCCTAAGGTCACTTCCCAGCCAGCTTAGGATCTTCAGCATTTTTAAGAGCTGAAGCTCCCTCTTGCCCTTCTTGTCTACTCCTCACTGCCAGTTGGGGCCTAGGCTTAGTCCTGGGCAAATGTCCATGATCTTGCTGCTGTAGGAAGCTTGATAGGGCATTTGGCTCAAATTTCAGAAGGCCTCGCT
>ENSMUSG00000038375.472|Trp53inp2
TAGAGCCCTATTAGTTCCTGTCCCAAGTTCTTCAGTTACAACCTAGTAGTATACTTACTCTTCCAACTGTCCTAAGGTCACTTCCCAGCCAGCTTAGGATCTTCAGCATTTTTAAGAGCTGAAGCTCCCTCTTGCCCTTCTTGTCTACTCCTCACTGCCAGTTGGGGCCTAGGCTTAGTCCTGGGCAAATGTCCATGATCTTGCTGCTGTAGGAAGCTTGATAGGGCATTTGGCTCAAATTTCAGAAGGCCTCGCTCCTG
>ENSMUSG00000038375.473|Trp53inp2
GCCCTATTAGTTCCTGTCCCAAGTTCTTCAGTTACAACCTAGTAGTATACTTACTCTTCCAACTGTCCTAAGGTCACTTCCCAGCCAGCTTAGGATCTTCAGCATTTTTAAGAGCTGAAGCTCCCTCTTGCCCTTCTTGTCTACTCCTCACTGCCAGTTGGGGCCTAGGCTTAGTCCTGGGCAAATGTCCATGATCTTGCTGCTGTAGGAAGCTTGATAGGGCATTTGGCTCAAATTTCAGAAGGCCTCGCTCCTGACCT
>ENSMUSG00000038375.474|Trp53inp2
TATTAGTTCCTGTCCCAAGTTCTTCAGTTACAACCTAGTAGTATACTTACTCTTCCAACTGTCCTAAGGTCACTTCCCAGCCAGCTTAGGATCTTCAGCATTTTTAAGAGCTGAAGCTCCCTCTTGCCCTTCTTGTCTACTCCTCACTGCCAGTTGGGGCCTAGGCTTAGTCCTGGGCAAATGTCCATGATCTTGCTGCTGTAGGAAGCTTGATAGGGCATTTGGCTCAAATTTCAGAAGGCCTCGCTCCTGACCTAATT
>ENSMUSG00000038375.475|Trp53inp2
AGTTCCTGTCCCAAGTTCTTCAGTTACAACCTAGTAGTATACTTACTCTTCCAACTGTCCTAAGGTCACTTCCCAGCCAGCTTAGGATCTTCAGCATTTTTAAGAGCTGAAGCTCCCTCTTGCCCTTCTTGTCTACTCCTCACTGCCAGTTGGGGCCTAGGCTTAGTCCTGGGCAAATGTCCATGATCTTGCTGCTGTAGGAAGCTTGATAGGGCATTTGGCTCAAATTTCAGAAGGCCTCGCTCCTGACCTAATTTCTC
>ENSMUSG00000038375.476|Trp53inp2
CCTGTCCCAAGTTCTTCAGTTACAACCTAGTAGTATACTTACTCTTCCAACTGTCCTAAGGTCACTTCCCAGCCAGCTTAGGATCTTCAGCATTTTTAAGAGCTGAAGCTCCCTCTTGCCCTTCTTGTCTACTCCTCACTGCCAGTTGGGGCCTAGGCTTAGTCCTGGGCAAATGTCCATGATCTTGCTGCTGTAGGAAGCTTGATAGGGCATTTGGCTCAAATTTCAGAAGGCCTCGCTCCTGACCTAATTTCTCAAAG
>ENSMUSG00000038375.477|Trp53inp2
TCCCAAGTTCTTCAGTTACAACCTAGTAGTATACTTACTCTTCCAACTGTCCTAAGGTCACTTCCCAGCCAGCTTAGGATCTTCAGCATTTTTAAGAGCTGAAGCTCCCTCTTGCCCTTCTTGTCTACTCCTCACTGCCAGTTGGGGCCTAGGCTTAGTCCTGGGCAAATGTCCATGATCTTGCTGCTGTAGGAAGCTTGATAGGGCATTTGGCTCAAATTTCAGAAGGCCTCGCTCCTGACCTAATTTCTCAAAGCTCC
>ENSMUSG00000038375.478|Trp53inp2
AAGTTCTTCAGTTACAACCTAGTAGTATACTTACTCTTCCAACTGTCCTAAGGTCACTTCCCAGCCAGCTTAGGATCTTCAGCATTTTTAAGAGCTGAAGCTCCCTCTTGCCCTTCTTGTCTACTCCTCACTGCCAGTTGGGGCCTAGGCTTAGTCCTGGGCAAATGTCCATGATCTTGCTGCTGTAGGAAGCTTGATAGGGCATTTGGCTCAAATTTCAGAAGGCCTCGCTCCTGACCTAATTTCTCAAAGCTCCGGTA
>ENSMUSG00000038375.479|Trp53inp2
TCTTCAGTTACAACCTAGTAGTATACTTACTCTTCCAACTGTCCTAAGGTCACTTCCCAGCCAGCTTAGGATCTTCAGCATTTTTAAGAGCTGAAGCTCCCTCTTGCCCTTCTTGTCTACTCCTCACTGCCAGTTGGGGCCTAGGCTTAGTCCTGGGCAAATGTCCATGATCTTGCTGCTGTAGGAAGCTTGATAGGGCATTTGGCTCAAATTTCAGAAGGCCTCGCTCCTGACCTAATTTCTCAAAGCTCCGGTAGTTC
>ENSMUSG00000038375.480|Trp53inp2
CAGTTACAACCTAGTAGTATACTTACTCTTCCAACTGTCCTAAGGTCACTTCCCAGCCAGCTTAGGATCTTCAGCATTTTTAAGAGCTGAAGCTCCCTCTTGCCCTTCTTGTCTACTCCTCACTGCCAGTTGGGGCCTAGGCTTAGTCCTGGGCAAATGTCCATGATCTTGCTGCTGTAGGAAGCTTGATAGGGCATTTGGCTCAAATTTCAGAAGGCCTCGCTCCTGACCTAATTTCTCAAAGCTCCGGTAGTTCTAGA
>ENSMUSG00000038375.481|Trp53inp2
TACAACCTAGTAGTATACTTACTCTTCCAACTGTCCTAAGGTCACTTCCCAGCCAGCTTAGGATCTTCAGCATTTTTAAGAGCTGAAGCTCCCTCTTGCCCTTCTTGTCTACTCCTCACTGCCAGTTGGGGCCTAGGCTTAGTCCTGGGCAAATGTCCATGATCTTGCTGCTGTAGGAAGCTTGATAGGGCATTTGGCTCAAATTTCAGAAGGCCTCGCTCCTGACCTAATTTCTCAAAGCTCCGGTAGTTCTAGACCCC
>ENSMUSG00000038375.482|Trp53inp2
ACCTAGTAGTATACTTACTCTTCCAACTGTCCTAAGGTCACTTCCCAGCCAGCTTAGGATCTTCAGCATTTTTAAGAGCTGAAGCTCCCTCTTGCCCTTCTTGTCTACTCCTCACTGCCAGTTGGGGCCTAGGCTTAGTCCTGGGCAAATGTCCATGATCTTGCTGCTGTAGGAAGCTTGATAGGGCATTTGGCTCAAATTTCAGAAGGCCTCGCTCCTGACCTAATTTCTCAAAGCTCCGGTAGTTCTAGACCCCTCCA
>ENSMUSG00000038375.483|Trp53inp2
AGTAGTATACTTACTCTTCCAACTGTCCTAAGGTCACTTCCCAGCCAGCTTAGGATCTTCAGCATTTTTAAGAGCTGAAGCTCCCTCTTGCCCTTCTTGTCTACTCCTCACTGCCAGTTGGGGCCTAGGCTTAGTCCTGGGCAAATGTCCATGATCTTGCTGCTGTAGGAAGCTTGATAGGGCATTTGGCTCAAATTTCAGAAGGCCTCGCTCCTGACCTAATTTCTCAAAGCTCCGGTAGTTCTAGACCCCTCCAATTT
>ENSMUSG00000038375.484|Trp53inp2
GTATACTTACTCTTCCAACTGTCCTAAGGTCACTTCCCAGCCAGCTTAGGATCTTCAGCATTTTTAAGAGCTGAAGCTCCCTCTTGCCCTTCTTGTCTACTCCTCACTGCCAGTTGGGGCCTAGGCTTAGTCCTGGGCAAATGTCCATGATCTTGCTGCTGTAGGAAGCTTGATAGGGCATTTGGCTCAAATTTCAGAAGGCCTCGCTCCTGACCTAATTTCTCAAAGCTCCGGTAGTTCTAGACCCCTCCAATTTCTCA
>ENSMUSG00000038375.485|Trp53inp2
ACTTACTCTTCCAACTGTCCTAAGGTCACTTCCCAGCCAGCTTAGGATCTTCAGCATTTTTAAGAGCTGAAGCTCCCTCTTGCCCTTCTTGTCTACTCCTCACTGCCAGTTGGGGCCTAGGCTTAGTCCTGGGCAAATGTCCATGATCTTGCTGCTGTAGGAAGCTTGATAGGGCATTTGGCTCAAATTTCAGAAGGCCTCGCTCCTGACCTAATTTCTCAAAGCTCCGGTAGTTCTAGACCCCTCCAATTTCTCATCTG
>ENSMUSG00000038375.486|Trp53inp2
ACTCTTCCAACTGTCCTAAGGTCACTTCCCAGCCAGCTTAGGATCTTCAGCATTTTTAAGAGCTGAAGCTCCCTCTTGCCCTTCTTGTCTACTCCTCACTGCCAGTTGGGGCCTAGGCTTAGTCCTGGGCAAATGTCCATGATCTTGCTGCTGTAGGAAGCTTGATAGGGCATTTGGCTCAAATTTCAGAAGGCCTCGCTCCTGACCTAATTTCTCAAAGCTCCGGTAGTTCTAGACCCCTCCAATTTCTCATCTGGTTG
>ENSMUSG00000038375.487|Trp53inp2
TTCCAACTGTCCTAAGGTCACTTCCCAGCCAGCTTAGGATCTTCAGCATTTTTAAGAGCTGAAGCTCCCTCTTGCCCTTCTTGTCTACTCCTCACTGCCAGTTGGGGCCTAGGCTTAGTCCTGGGCAAATGTCCATGATCTTGCTGCTGTAGGAAGCTTGATAGGGCATTTGGCTCAAATTTCAGAAGGCCTCGCTCCTGACCTAATTTCTCAAAGCTCCGGTAGTTCTAGACCCCTCCAATTTCTCATCTGGTTGCAAG
>ENSMUSG00000038375.488|Trp53inp2
AACTGTCCTAAGGTCACTTCCCAGCCAGCTTAGGATCTTCAGCATTTTTAAGAGCTGAAGCTCCCTCTTGCCCTTCTTGTCTACTCCTCACTGCCAGTTGGGGCCTAGGCTTAGTCCTGGGCAAATGTCCATGATCTTGCTGCTGTAGGAAGCTTGATAGGGCATTTGGCTCAAATTTCAGAAGGCCTCGCTCCTGACCTAATTTCTCAAAGCTCCGGTAGTTCTAGACCCCTCCAATTTCTCATCTGGTTGCAAGGCTT
>ENSMUSG00000038375.489|Trp53inp2
GTCCTAAGGTCACTTCCCAGCCAGCTTAGGATCTTCAGCATTTTTAAGAGCTGAAGCTCCCTCTTGCCCTTCTTGTCTACTCCTCACTGCCAGTTGGGGCCTAGGCTTAGTCCTGGGCAAATGTCCATGATCTTGCTGCTGTAGGAAGCTTGATAGGGCATTTGGCTCAAATTTCAGAAGGCCTCGCTCCTGACCTAATTTCTCAAAGCTCCGGTAGTTCTAGACCCCTCCAATTTCTCATCTGGTTGCAAGGCTTATTT
>ENSMUSG00000038375.490|Trp53inp2
TAAGGTCACTTCCCAGCCAGCTTAGGATCTTCAGCATTTTTAAGAGCTGAAGCTCCCTCTTGCCCTTCTTGTCTACTCCTCACTGCCAGTTGGGGCCTAGGCTTAGTCCTGGGCAAATGTCCATGATCTTGCTGCTGTAGGAAGCTTGATAGGGCATTTGGCTCAAATTTCAGAAGGCCTCGCTCCTGACCTAATTTCTCAAAGCTCCGGTAGTTCTAGACCCCTCCAATTTCTCATCTGGTTGCAAGGCTTATTTTTCT
>ENSMUSG00000038375.491|Trp53inp2
GTCACTTCCCAGCCAGCTTAGGATCTTCAGCATTTTTAAGAGCTGAAGCTCCCTCTTGCCCTTCTTGTCTACTCCTCACTGCCAGTTGGGGCCTAGGCTTAGTCCTGGGCAAATGTCCATGATCTTGCTGCTGTAGGAAGCTTGATAGGGCATTTGGCTCAAATTTCAGAAGGCCTCGCTCCTGACCTAATTTCTCAAAGCTCCGGTAGTTCTAGACCCCTCCAATTTCTCATCTGGTTGCAAGGCTTATTTTTCTTTTG
>ENSMUSG00000038375.492|Trp53inp2
CTTCCCAGCCAGCTTAGGATCTTCAGCATTTTTAAGAGCTGAAGCTCCCTCTTGCCCTTCTTGTCTACTCCTCACTGCCAGTTGGGGCCTAGGCTTAGTCCTGGGCAAATGTCCATGATCTTGCTGCTGTAGGAAGCTTGATAGGGCATTTGGCTCAAATTTCAGAAGGCCTCGCTCCTGACCTAATTTCTCAAAGCTCCGGTAGTTCTAGACCCCTCCAATTTCTCATCTGGTTGCAAGGCTTATTTTTCTTTTGTACT
>ENSMUSG00000038375.493|Trp53inp2
CCAGCCAGCTTAGGATCTTCAGCATTTTTAAGAGCTGAAGCTCCCTCTTGCCCTTCTTGTCTACTCCTCACTGCCAGTTGGGGCCTAGGCTTAGTCCTGGGCAAATGTCCATGATCTTGCTGCTGTAGGAAGCTTGATAGGGCATTTGGCTCAAATTTCAGAAGGCCTCGCTCCTGACCTAATTTCTCAAAGCTCCGGTAGTTCTAGACCCCTCCAATTTCTCATCTGGTTGCAAGGCTTATTTTTCTTTTGTACTTTCC
>ENSMUSG00000038375.494|Trp53inp2
CCAGCTTAGGATCTTCAGCATTTTTAAGAGCTGAAGCTCCCTCTTGCCCTTCTTGTCTACTCCTCACTGCCAGTTGGGGCCTAGGCTTAGTCCTGGGCAAATGTCCATGATCTTGCTGCTGTAGGAAGCTTGATAGGGCATTTGGCTCAAATTTCAGAAGGCCTCGCTCCTGACCTAATTTCTCAAAGCTCCGGTAGTTCTAGACCCCTCCAATTTCTCATCTGGTTGCAAGGCTTATTTTTCTTTTGTACTTTCCTATA
>ENSMUSG00000038375.495|Trp53inp2
CTTAGGATCTTCAGCATTTTTAAGAGCTGAAGCTCCCTCTTGCCCTTCTTGTCTACTCCTCACTGCCAGTTGGGGCCTAGGCTTAGTCCTGGGCAAATGTCCATGATCTTGCTGCTGTAGGAAGCTTGATAGGGCATTTGGCTCAAATTTCAGAAGGCCTCGCTCCTGACCTAATTTCTCAAAGCTCCGGTAGTTCTAGACCCCTCCAATTTCTCATCTGGTTGCAAGGCTTATTTTTCTTTTGTACTTTCCTATAGATG
>ENSMUSG00000038375.496|Trp53inp2
GGATCTTCAGCATTTTTAAGAGCTGAAGCTCCCTCTTGCCCTTCTTGTCTACTCCTCACTGCCAGTTGGGGCCTAGGCTTAGTCCTGGGCAAATGTCCATGATCTTGCTGCTGTAGGAAGCTTGATAGGGCATTTGGCTCAAATTTCAGAAGGCCTCGCTCCTGACCTAATTTCTCAAAGCTCCGGTAGTTCTAGACCCCTCCAATTTCTCATCTGGTTGCAAGGCTTATTTTTCTTTTGTACTTTCCTATAGATGCTAT
>ENSMUSG00000038375.497|Trp53inp2
CTTCAGCATTTTTAAGAGCTGAAGCTCCCTCTTGCCCTTCTTGTCTACTCCTCACTGCCAGTTGGGGCCTAGGCTTAGTCCTGGGCAAATGTCCATGATCTTGCTGCTGTAGGAAGCTTGATAGGGCATTTGGCTCAAATTTCAGAAGGCCTCGCTCCTGACCTAATTTCTCAAAGCTCCGGTAGTTCTAGACCCCTCCAATTTCTCATCTGGTTGCAAGGCTTATTTTTCTTTTGTACTTTCCTATAGATGCTATAGCA
>ENSMUSG00000038375.498|Trp53inp2
AGCATTTTTAAGAGCTGAAGCTCCCTCTTGCCCTTCTTGTCTACTCCTCACTGCCAGTTGGGGCCTAGGCTTAGTCCTGGGCAAATGTCCATGATCTTGCTGCTGTAGGAAGCTTGATAGGGCATTTGGCTCAAATTTCAGAAGGCCTCGCTCCTGACCTAATTTCTCAAAGCTCCGGTAGTTCTAGACCCCTCCAATTTCTCATCTGGTTGCAAGGCTTATTTTTCTTTTGTACTTTCCTATAGATGCTATAGCATTTG
>ENSMUSG00000038375.499|Trp53inp2
TTTTTAAGAGCTGAAGCTCCCTCTTGCCCTTCTTGTCTACTCCTCACTGCCAGTTGGGGCCTAGGCTTAGTCCTGGGCAAATGTCCATGATCTTGCTGCTGTAGGAAGCTTGATAGGGCATTTGGCTCAAATTTCAGAAGGCCTCGCTCCTGACCTAATTTCTCAAAGCTCCGGTAGTTCTAGACCCCTCCAATTTCTCATCTGGTTGCAAGGCTTATTTTTCTTTTGTACTTTCCTATAGATGCTATAGCATTTGAGTG
>ENSMUSG00000038375.500|Trp53inp2
TAAGAGCTGAAGCTCCCTCTTGCCCTTCTTGTCTACTCCTCACTGCCAGTTGGGGCCTAGGCTTAGTCCTGGGCAAATGTCCATGATCTTGCTGCTGTAGGAAGCTTGATAGGGCATTTGGCTCAAATTTCAGAAGGCCTCGCTCCTGACCTAATTTCTCAAAGCTCCGGTAGTTCTAGACCCCTCCAATTTCTCATCTGGTTGCAAGGCTTATTTTTCTTTTGTACTTTCCTATAGATGCTATAGCATTTGAGTGTGGC
>ENSMUSG00000038375.501|Trp53inp2
AGCTGAAGCTCCCTCTTGCCCTTCTTGTCTACTCCTCACTGCCAGTTGGGGCCTAGGCTTAGTCCTGGGCAAATGTCCATGATCTTGCTGCTGTAGGAAGCTTGATAGGGCATTTGGCTCAAATTTCAGAAGGCCTCGCTCCTGACCTAATTTCTCAAAGCTCCGGTAGTTCTAGACCCCTCCAATTTCTCATCTGGTTGCAAGGCTTATTTTTCTTTTGTACTTTCCTATAGATGCTATAGCATTTGAGTGTGGCAATA
>ENSMUSG00000038375.502|Trp53inp2
GAAGCTCCCTCTTGCCCTTCTTGTCTACTCCTCACTGCCAGTTGGGGCCTAGGCTTAGTCCTGGGCAAATGTCCATGATCTTGCTGCTGTAGGAAGCTTGATAGGGCATTTGGCTCAAATTTCAGAAGGCCTCGCTCCTGACCTAATTTCTCAAAGCTCCGGTAGTTCTAGACCCCTCCAATTTCTCATCTGGTTGCAAGGCTTATTTTTCTTTTGTACTTTCCTATAGATGCTATAGCATTTGAGTGTGGCAATATTTT
>ENSMUSG00000038375.503|Trp53inp2
CTCCCTCTTGCCCTTCTTGTCTACTCCTCACTGCCAGTTGGGGCCTAGGCTTAGTCCTGGGCAAATGTCCATGATCTTGCTGCTGTAGGAAGCTTGATAGGGCATTTGGCTCAAATTTCAGAAGGCCTCGCTCCTGACCTAATTTCTCAAAGCTCCGGTAGTTCTAGACCCCTCCAATTTCTCATCTGGTTGCAAGGCTTATTTTTCTTTTGTACTTTCCTATAGATGCTATAGCATTTGAGTGTGGCAATATTTTTGTT
>ENSMUSG00000038375.504|Trp53inp2
CTCTTGCCCTTCTTGTCTACTCCTCACTGCCAGTTGGGGCCTAGGCTTAGTCCTGGGCAAATGTCCATGATCTTGCTGCTGTAGGAAGCTTGATAGGGCATTTGGCTCAAATTTCAGAAGGCCTCGCTCCTGACCTAATTTCTCAAAGCTCCGGTAGTTCTAGACCCCTCCAATTTCTCATCTGGTTGCAAGGCTTATTTTTCTTTTGTACTTTCCTATAGATGCTATAGCATTTGAGTGTGGCAATATTTTTGTTGTGT
>ENSMUSG00000038375.505|Trp53inp2
TGCCCTTCTTGTCTACTCCTCACTGCCAGTTGGGGCCTAGGCTTAGTCCTGGGCAAATGTCCATGATCTTGCTGCTGTAGGAAGCTTGATAGGGCATTTGGCTCAAATTTCAGAAGGCCTCGCTCCTGACCTAATTTCTCAAAGCTCCGGTAGTTCTAGACCCCTCCAATTTCTCATCTGGTTGCAAGGCTTATTTTTCTTTTGTACTTTCCTATAGATGCTATAGCATTTGAGTGTGGCAATATTTTTGTTGTGTATAG
>ENSMUSG00000038375.506|Trp53inp2
CTTCTTGTCTACTCCTCACTGCCAGTTGGGGCCTAGGCTTAGTCCTGGGCAAATGTCCATGATCTTGCTGCTGTAGGAAGCTTGATAGGGCATTTGGCTCAAATTTCAGAAGGCCTCGCTCCTGACCTAATTTCTCAAAGCTCCGGTAGTTCTAGACCCCTCCAATTTCTCATCTGGTTGCAAGGCTTATTTTTCTTTTGTACTTTCCTATAGATGCTATAGCATTTGAGTGTGGCAATATTTTTGTTGTGTATAGATGT
>ENSMUSG00000038375.507|Trp53inp2
TTGTCTACTCCTCACTGCCAGTTGGGGCCTAGGCTTAGTCCTGGGCAAATGTCCATGATCTTGCTGCTGTAGGAAGCTTGATAGGGCATTTGGCTCAAATTTCAGAAGGCCTCGCTCCTGACCTAATTTCTCAAAGCTCCGGTAGTTCTAGACCCCTCCAATTTCTCATCTGGTTGCAAGGCTTATTTTTCTTTTGTACTTTCCTATAGATGCTATAGCATTTGAGTGTGGCAATATTTTTGTTGTGTATAGATGTCTAA
>ENSMUSG00000038375.508|Trp53inp2
CTACTCCTCACTGCCAGTTGGGGCCTAGGCTTAGTCCTGGGCAAATGTCCATGATCTTGCTGCTGTAGGAAGCTTGATAGGGCATTTGGCTCAAATTTCAGAAGGCCTCGCTCCTGACCTAATTTCTCAAAGCTCCGGTAGTTCTAGACCCCTCCAATTTCTCATCTGGTTGCAAGGCTTATTTTTCTTTTGTACTTTCCTATAGATGCTATAGCATTTGAGTGTGGCAATATTTTTGTTGTGTATAGATGTCTAAGAAC
>ENSMUSG00000038375.509|Trp53inp2
TCCTCACTGCCAGTTGGGGCCTAGGCTTAGTCCTGGGCAAATGTCCATGATCTTGCTGCTGTAGGAAGCTTGATAGGGCATTTGGCTCAAATTTCAGAAGGCCTCGCTCCTGACCTAATTTCTCAAAGCTCCGGTAGTTCTAGACCCCTCCAATTTCTCATCTGGTTGCAAGGCTTATTTTTCTTTTGTACTTTCCTATAGATGCTATAGCATTTGAGTGTGGCAATATTTTTGTTGTGTATAGATGTCTAAGAACCAAC
>ENSMUSG00000038375.510|Trp53inp2
CACTGCCAGTTGGGGCCTAGGCTTAGTCCTGGGCAAATGTCCATGATCTTGCTGCTGTAGGAAGCTTGATAGGGCATTTGGCTCAAATTTCAGAAGGCCTCGCTCCTGACCTAATTTCTCAAAGCTCCGGTAGTTCTAGACCCCTCCAATTTCTCATCTGGTTGCAAGGCTTATTTTTCTTTTGTACTTTCCTATAGATGCTATAGCATTTGAGTGTGGCAATATTTTTGTTGTGTATAGATGTCTAAGAACCAACACTA
>ENSMUSG00000038375.511|Trp53inp2
GCCAGTTGGGGCCTAGGCTTAGTCCTGGGCAAATGTCCATGATCTTGCTGCTGTAGGAAGCTTGATAGGGCATTTGGCTCAAATTTCAGAAGGCCTCGCTCCTGACCTAATTTCTCAAAGCTCCGGTAGTTCTAGACCCCTCCAATTTCTCATCTGGTTGCAAGGCTTATTTTTCTTTTGTACTTTCCTATAGATGCTATAGCATTTGAGTGTGGCAATATTTTTGTTGTGTATAGATGTCTAAGAACCAACACTACTCA
>ENSMUSG00000038375.512|Trp53inp2
GTTGGGGCCTAGGCTTAGTCCTGGGCAAATGTCCATGATCTTGCTGCTGTAGGAAGCTTGATAGGGCATTTGGCTCAAATTTCAGAAGGCCTCGCTCCTGACCTAATTTCTCAAAGCTCCGGTAGTTCTAGACCCCTCCAATTTCTCATCTGGTTGCAAGGCTTATTTTTCTTTTGTACTTTCCTATAGATGCTATAGCATTTGAGTGTGGCAATATTTTTGTTGTGTATAGATGTCTAAGAACCAACACTACTCAGTCT
>ENSMUSG00000038375.513|Trp53inp2
GGGCCTAGGCTTAGTCCTGGGCAAATGTCCATGATCTTGCTGCTGTAGGAAGCTTGATAGGGCATTTGGCTCAAATTTCAGAAGGCCTCGCTCCTGACCTAATTTCTCAAAGCTCCGGTAGTTCTAGACCCCTCCAATTTCTCATCTGGTTGCAAGGCTTATTTTTCTTTTGTACTTTCCTATAGATGCTATAGCATTTGAGTGTGGCAATATTTTTGTTGTGTATAGATGTCTAAGAACCAACACTACTCAGTCTCCTG
>ENSMUSG00000038375.514|Trp53inp2
CTAGGCTTAGTCCTGGGCAAATGTCCATGATCTTGCTGCTGTAGGAAGCTTGATAGGGCATTTGGCTCAAATTTCAGAAGGCCTCGCTCCTGACCTAATTTCTCAAAGCTCCGGTAGTTCTAGACCCCTCCAATTTCTCATCTGGTTGCAAGGCTTATTTTTCTTTTGTACTTTCCTATAGATGCTATAGCATTTGAGTGTGGCAATATTTTTGTTGTGTATAGATGTCTAAGAACCAACACTACTCAGTCTCCTGCTAG
>ENSMUSG00000038375.515|Trp53inp2
GCTTAGTCCTGGGCAAATGTCCATGATCTTGCTGCTGTAGGAAGCTTGATAGGGCATTTGGCTCAAATTTCAGAAGGCCTCGCTCCTGACCTAATTTCTCAAAGCTCCGGTAGTTCTAGACCCCTCCAATTTCTCATCTGGTTGCAAGGCTTATTTTTCTTTTGTACTTTCCTATAGATGCTATAGCATTTGAGTGTGGCAATATTTTTGTTGTGTATAGATGTCTAAGAACCAACACTACTCAGTCTCCTGCTAGTCTG
>ENSMUSG00000038375.516|Trp53inp2
AGTCCTGGGCAAATGTCCATGATCTTGCTGCTGTAGGAAGCTTGATAGGGCATTTGGCTCAAATTTCAGAAGGCCTCGCTCCTGACCTAATTTCTCAAAGCTCCGGTAGTTCTAGACCCCTCCAATTTCTCATCTGGTTGCAAGGCTTATTTTTCTTTTGTACTTTCCTATAGATGCTATAGCATTTGAGTGTGGCAATATTTTTGTTGTGTATAGATGTCTAAGAACCAACACTACTCAGTCTCCTGCTAGTCTGACTC
>ENSMUSG00000038375.517|Trp53inp2
CTGGGCAAATGTCCATGATCTTGCTGCTGTAGGAAGCTTGATAGGGCATTTGGCTCAAATTTCAGAAGGCCTCGCTCCTGACCTAATTTCTCAAAGCTCCGGTAGTTCTAGACCCCTCCAATTTCTCATCTGGTTGCAAGGCTTATTTTTCTTTTGTACTTTCCTATAGATGCTATAGCATTTGAGTGTGGCAATATTTTTGTTGTGTATAGATGTCTAAGAACCAACACTACTCAGTCTCCTGCTAGTCTGACTCCTGA
>ENSMUSG00000038375.518|Trp53inp2
GCAAATGTCCATGATCTTGCTGCTGTAGGAAGCTTGATAGGGCATTTGGCTCAAATTTCAGAAGGCCTCGCTCCTGACCTAATTTCTCAAAGCTCCGGTAGTTCTAGACCCCTCCAATTTCTCATCTGGTTGCAAGGCTTATTTTTCTTTTGTACTTTCCTATAGATGCTATAGCATTTGAGTGTGGCAATATTTTTGTTGTGTATAGATGTCTAAGAACCAACACTACTCAGTCTCCTGCTAGTCTGACTCCTGAAGCA
>ENSMUSG00000038375.519|Trp53inp2
ATGTCCATGATCTTGCTGCTGTAGGAAGCTTGATAGGGCATTTGGCTCAAATTTCAGAAGGCCTCGCTCCTGACCTAATTTCTCAAAGCTCCGGTAGTTCTAGACCCCTCCAATTTCTCATCTGGTTGCAAGGCTTATTTTTCTTTTGTACTTTCCTATAGATGCTATAGCATTTGAGTGTGGCAATATTTTTGTTGTGTATAGATGTCTAAGAACCAACACTACTCAGTCTCCTGCTAGTCTGACTCCTGAAGCATCAG
>ENSMUSG00000038375.520|Trp53inp2
CCATGATCTTGCTGCTGTAGGAAGCTTGATAGGGCATTTGGCTCAAATTTCAGAAGGCCTCGCTCCTGACCTAATTTCTCAAAGCTCCGGTAGTTCTAGACCCCTCCAATTTCTCATCTGGTTGCAAGGCTTATTTTTCTTTTGTACTTTCCTATAGATGCTATAGCATTTGAGTGTGGCAATATTTTTGTTGTGTATAGATGTCTAAGAACCAACACTACTCAGTCTCCTGCTAGTCTGACTCCTGAAGCATCAGACCC
>ENSMUSG00000038375.521|Trp53inp2
GATCTTGCTGCTGTAGGAAGCTTGATAGGGCATTTGGCTCAAATTTCAGAAGGCCTCGCTCCTGACCTAATTTCTCAAAGCTCCGGTAGTTCTAGACCCCTCCAATTTCTCATCTGGTTGCAAGGCTTATTTTTCTTTTGTACTTTCCTATAGATGCTATAGCATTTGAGTGTGGCAATATTTTTGTTGTGTATAGATGTCTAAGAACCAACACTACTCAGTCTCCTGCTAGTCTGACTCCTGAAGCATCAGACCCTGTC
>ENSMUSG00000038375.522|Trp53inp2
TTGCTGCTGTAGGAAGCTTGATAGGGCATTTGGCTCAAATTTCAGAAGGCCTCGCTCCTGACCTAATTTCTCAAAGCTCCGGTAGTTCTAGACCCCTCCAATTTCTCATCTGGTTGCAAGGCTTATTTTTCTTTTGTACTTTCCTATAGATGCTATAGCATTTGAGTGTGGCAATATTTTTGTTGTGTATAGATGTCTAAGAACCAACACTACTCAGTCTCCTGCTAGTCTGACTCCTGAAGCATCAGACCCTGTCATAC
>ENSMUSG00000038375.523|Trp53inp2
TGCTGTAGGAAGCTTGATAGGGCATTTGGCTCAAATTTCAGAAGGCCTCGCTCCTGACCTAATTTCTCAAAGCTCCGGTAGTTCTAGACCCCTCCAATTTCTCATCTGGTTGCAAGGCTTATTTTTCTTTTGTACTTTCCTATAGATGCTATAGCATTTGAGTGTGGCAATATTTTTGTTGTGTATAGATGTCTAAGAACCAACACTACTCAGTCTCCTGCTAGTCTGACTCCTGAAGCATCAGACCCTGTCATACTGTA
>ENSMUSG00000038375.524|Trp53inp2
GTAGGAAGCTTGATAGGGCATTTGGCTCAAATTTCAGAAGGCCTCGCTCCTGACCTAATTTCTCAAAGCTCCGGTAGTTCTAGACCCCTCCAATTTCTCATCTGGTTGCAAGGCTTATTTTTCTTTTGTACTTTCCTATAGATGCTATAGCATTTGAGTGTGGCAATATTTTTGTTGTGTATAGATGTCTAAGAACCAACACTACTCAGTCTCCTGCTAGTCTGACTCCTGAAGCATCAGACCCTGTCATACTGTATTGA
>ENSMUSG00000038375.525|Trp53inp2
GAAGCTTGATAGGGCATTTGGCTCAAATTTCAGAAGGCCTCGCTCCTGACCTAATTTCTCAAAGCTCCGGTAGTTCTAGACCCCTCCAATTTCTCATCTGGTTGCAAGGCTTATTTTTCTTTTGTACTTTCCTATAGATGCTATAGCATTTGAGTGTGGCAATATTTTTGTTGTGTATAGATGTCTAAGAACCAACACTACTCAGTCTCCTGCTAGTCTGACTCCTGAAGCATCAGACCCTGTCATACTGTATTGACTGT
>ENSMUSG00000038375.526|Trp53inp2
CTTGATAGGGCATTTGGCTCAAATTTCAGAAGGCCTCGCTCCTGACCTAATTTCTCAAAGCTCCGGTAGTTCTAGACCCCTCCAATTTCTCATCTGGTTGCAAGGCTTATTTTTCTTTTGTACTTTCCTATAGATGCTATAGCATTTGAGTGTGGCAATATTTTTGTTGTGTATAGATGTCTAAGAACCAACACTACTCAGTCTCCTGCTAGTCTGACTCCTGAAGCATCAGACCCTGTCATACTGTATTGACTGTGTAT
>ENSMUSG00000038375.527|Trp53inp2
ATAGGGCATTTGGCTCAAATTTCAGAAGGCCTCGCTCCTGACCTAATTTCTCAAAGCTCCGGTAGTTCTAGACCCCTCCAATTTCTCATCTGGTTGCAAGGCTTATTTTTCTTTTGTACTTTCCTATAGATGCTATAGCATTTGAGTGTGGCAATATTTTTGTTGTGTATAGATGTCTAAGAACCAACACTACTCAGTCTCCTGCTAGTCTGACTCCTGAAGCATCAGACCCTGTCATACTGTATTGACTGTGTATGTGC
>ENSMUSG00000038375.528|Trp53inp2
GGCATTTGGCTCAAATTTCAGAAGGCCTCGCTCCTGACCTAATTTCTCAAAGCTCCGGTAGTTCTAGACCCCTCCAATTTCTCATCTGGTTGCAAGGCTTATTTTTCTTTTGTACTTTCCTATAGATGCTATAGCATTTGAGTGTGGCAATATTTTTGTTGTGTATAGATGTCTAAGAACCAACACTACTCAGTCTCCTGCTAGTCTGACTCCTGAAGCATCAGACCCTGTCATACTGTATTGACTGTGTATGTGCCTTT
>ENSMUSG00000038375.529|Trp53inp2
TTTGGCTCAAATTTCAGAAGGCCTCGCTCCTGACCTAATTTCTCAAAGCTCCGGTAGTTCTAGACCCCTCCAATTTCTCATCTGGTTGCAAGGCTTATTTTTCTTTTGTACTTTCCTATAGATGCTATAGCATTTGAGTGTGGCAATATTTTTGTTGTGTATAGATGTCTAAGAACCAACACTACTCAGTCTCCTGCTAGTCTGACTCCTGAAGCATCAGACCCTGTCATACTGTATTGACTGTGTATGTGCCTTTCACC
>ENSMUSG00000038375.530|Trp53inp2
GCTCAAATTTCAGAAGGCCTCGCTCCTGACCTAATTTCTCAAAGCTCCGGTAGTTCTAGACCCCTCCAATTTCTCATCTGGTTGCAAGGCTTATTTTTCTTTTGTACTTTCCTATAGATGCTATAGCATTTGAGTGTGGCAATATTTTTGTTGTGTATAGATGTCTAAGAACCAACACTACTCAGTCTCCTGCTAGTCTGACTCCTGAAGCATCAGACCCTGTCATACTGTATTGACTGTGTATGTGCCTTTCACCTTGA
>ENSMUSG00000038375.531|Trp53inp2
AAATTTCAGAAGGCCTCGCTCCTGACCTAATTTCTCAAAGCTCCGGTAGTTCTAGACCCCTCCAATTTCTCATCTGGTTGCAAGGCTTATTTTTCTTTTGTACTTTCCTATAGATGCTATAGCATTTGAGTGTGGCAATATTTTTGTTGTGTATAGATGTCTAAGAACCAACACTACTCAGTCTCCTGCTAGTCTGACTCCTGAAGCATCAGACCCTGTCATACTGTATTGACTGTGTATGTGCCTTTCACCTTGAGCAT
>ENSMUSG00000038375.532|Trp53inp2
TTCAGAAGGCCTCGCTCCTGACCTAATTTCTCAAAGCTCCGGTAGTTCTAGACCCCTCCAATTTCTCATCTGGTTGCAAGGCTTATTTTTCTTTTGTACTTTCCTATAGATGCTATAGCATTTGAGTGTGGCAATATTTTTGTTGTGTATAGATGTCTAAGAACCAACACTACTCAGTCTCCTGCTAGTCTGACTCCTGAAGCATCAGACCCTGTCATACTGTATTGACTGTGTATGTGCCTTTCACCTTGAGCATGCTT
>ENSMUSG00000038375.533|Trp53inp2
GAAGGCCTCGCTCCTGACCTAATTTCTCAAAGCTCCGGTAGTTCTAGACCCCTCCAATTTCTCATCTGGTTGCAAGGCTTATTTTTCTTTTGTACTTTCCTATAGATGCTATAGCATTTGAGTGTGGCAATATTTTTGTTGTGTATAGATGTCTAAGAACCAACACTACTCAGTCTCCTGCTAGTCTGACTCCTGAAGCATCAGACCCTGTCATACTGTATTGACTGTGTATGTGCCTTTCACCTTGAGCATGCTTCAGG
>ENSMUSG00000038375.534|Trp53inp2
GCCTCGCTCCTGACCTAATTTCTCAAAGCTCCGGTAGTTCTAGACCCCTCCAATTTCTCATCTGGTTGCAAGGCTTATTTTTCTTTTGTACTTTCCTATAGATGCTATAGCATTTGAGTGTGGCAATATTTTTGTTGTGTATAGATGTCTAAGAACCAACACTACTCAGTCTCCTGCTAGTCTGACTCCTGAAGCATCAGACCCTGTCATACTGTATTGACTGTGTATGTGCCTTTCACCTTGAGCATGCTTCAGGAATT
>ENSMUSG00000038375.535|Trp53inp2
CGCTCCTGACCTAATTTCTCAAAGCTCCGGTAGTTCTAGACCCCTCCAATTTCTCATCTGGTTGCAAGGCTTATTTTTCTTTTGTACTTTCCTATAGATGCTATAGCATTTGAGTGTGGCAATATTTTTGTTGTGTATAGATGTCTAAGAACCAACACTACTCAGTCTCCTGCTAGTCTGACTCCTGAAGCATCAGACCCTGTCATACTGTATTGACTGTGTATGTGCCTTTCACCTTGAGCATGCTTCAGGAATTTTTT
>ENSMUSG00000038375.536|Trp53inp2
CCTGACCTAATTTCTCAAAGCTCCGGTAGTTCTAGACCCCTCCAATTTCTCATCTGGTTGCAAGGCTTATTTTTCTTTTGTACTTTCCTATAGATGCTATAGCATTTGAGTGTGGCAATATTTTTGTTGTGTATAGATGTCTAAGAACCAACACTACTCAGTCTCCTGCTAGTCTGACTCCTGAAGCATCAGACCCTGTCATACTGTATTGACTGTGTATGTGCCTTTCACCTTGAGCATGCTTCAGGAATTTTTTTTTT
>ENSMUSG00000038375.537|Trp53inp2
ACCTAATTTCTCAAAGCTCCGGTAGTTCTAGACCCCTCCAATTTCTCATCTGGTTGCAAGGCTTATTTTTCTTTTGTACTTTCCTATAGATGCTATAGCATTTGAGTGTGGCAATATTTTTGTTGTGTATAGATGTCTAAGAACCAACACTACTCAGTCTCCTGCTAGTCTGACTCCTGAAGCATCAGACCCTGTCATACTGTATTGACTGTGTATGTGCCTTTCACCTTGAGCATGCTTCAGGAATTTTTTTTTTTCTT
>ENSMUSG00000038375.538|Trp53inp2
AATTTCTCAAAGCTCCGGTAGTTCTAGACCCCTCCAATTTCTCATCTGGTTGCAAGGCTTATTTTTCTTTTGTACTTTCCTATAGATGCTATAGCATTTGAGTGTGGCAATATTTTTGTTGTGTATAGATGTCTAAGAACCAACACTACTCAGTCTCCTGCTAGTCTGACTCCTGAAGCATCAGACCCTGTCATACTGTATTGACTGTGTATGTGCCTTTCACCTTGAGCATGCTTCAGGAATTTTTTTTTTTCTTAAAC
>ENSMUSG00000038375.539|Trp53inp2
TCTCAAAGCTCCGGTAGTTCTAGACCCCTCCAATTTCTCATCTGGTTGCAAGGCTTATTTTTCTTTTGTACTTTCCTATAGATGCTATAGCATTTGAGTGTGGCAATATTTTTGTTGTGTATAGATGTCTAAGAACCAACACTACTCAGTCTCCTGCTAGTCTGACTCCTGAAGCATCAGACCCTGTCATACTGTATTGACTGTGTATGTGCCTTTCACCTTGAGCATGCTTCAGGAATTTTTTTTTTTCTTAAACCACA
>ENSMUSG00000038375.540|Trp53inp2
AAAGCTCCGGTAGTTCTAGACCCCTCCAATTTCTCATCTGGTTGCAAGGCTTATTTTTCTTTTGTACTTTCCTATAGATGCTATAGCATTTGAGTGTGGCAATATTTTTGTTGTGTATAGATGTCTAAGAACCAACACTACTCAGTCTCCTGCTAGTCTGACTCCTGAAGCATCAGACCCTGTCATACTGTATTGACTGTGTATGTGCCTTTCACCTTGAGCATGCTTCAGGAATTTTTTTTTTTCTTAAACCACAGAAC
>ENSMUSG00000038375.541|Trp53inp2
CTCCGGTAGTTCTAGACCCCTCCAATTTCTCATCTGGTTGCAAGGCTTATTTTTCTTTTGTACTTTCCTATAGATGCTATAGCATTTGAGTGTGGCAATATTTTTGTTGTGTATAGATGTCTAAGAACCAACACTACTCAGTCTCCTGCTAGTCTGACTCCTGAAGCATCAGACCCTGTCATACTGTATTGACTGTGTATGTGCCTTTCACCTTGAGCATGCTTCAGGAATTTTTTTTTTTCTTAAACCACAGAACTTGA
>ENSMUSG00000038375.542|Trp53inp2
GGTAGTTCTAGACCCCTCCAATTTCTCATCTGGTTGCAAGGCTTATTTTTCTTTTGTACTTTCCTATAGATGCTATAGCATTTGAGTGTGGCAATATTTTTGTTGTGTATAGATGTCTAAGAACCAACACTACTCAGTCTCCTGCTAGTCTGACTCCTGAAGCATCAGACCCTGTCATACTGTATTGACTGTGTATGTGCCTTTCACCTTGAGCATGCTTCAGGAATTTTTTTTTTTCTTAAACCACAGAACTTGAATAC
>ENSMUSG00000038375.543|Trp53inp2
GTTCTAGACCCCTCCAATTTCTCATCTGGTTGCAAGGCTTATTTTTCTTTTGTACTTTCCTATAGATGCTATAGCATTTGAGTGTGGCAATATTTTTGTTGTGTATAGATGTCTAAGAACCAACACTACTCAGTCTCCTGCTAGTCTGACTCCTGAAGCATCAGACCCTGTCATACTGTATTGACTGTGTATGTGCCTTTCACCTTGAGCATGCTTCAGGAATTTTTTTTTTTCTTAAACCACAGAACTTGAATACACAA
>ENSMUSG00000038375.544|Trp53inp2
TAGACCCCTCCAATTTCTCATCTGGTTGCAAGGCTTATTTTTCTTTTGTACTTTCCTATAGATGCTATAGCATTTGAGTGTGGCAATATTTTTGTTGTGTATAGATGTCTAAGAACCAACACTACTCAGTCTCCTGCTAGTCTGACTCCTGAAGCATCAGACCCTGTCATACTGTATTGACTGTGTATGTGCCTTTCACCTTGAGCATGCTTCAGGAATTTTTTTTTTTCTTAAACCACAGAACTTGAATACACAAGGGA
>ENSMUSG00000038375.545|Trp53inp2
CCCCTCCAATTTCTCATCTGGTTGCAAGGCTTATTTTTCTTTTGTACTTTCCTATAGATGCTATAGCATTTGAGTGTGGCAATATTTTTGTTGTGTATAGATGTCTAAGAACCAACACTACTCAGTCTCCTGCTAGTCTGACTCCTGAAGCATCAGACCCTGTCATACTGTATTGACTGTGTATGTGCCTTTCACCTTGAGCATGCTTCAGGAATTTTTTTTTTTCTTAAACCACAGAACTTGAATACACAAGGGAACCA
>ENSMUSG00000038375.546|Trp53inp2
TCCAATTTCTCATCTGGTTGCAAGGCTTATTTTTCTTTTGTACTTTCCTATAGATGCTATAGCATTTGAGTGTGGCAATATTTTTGTTGTGTATAGATGTCTAAGAACCAACACTACTCAGTCTCCTGCTAGTCTGACTCCTGAAGCATCAGACCCTGTCATACTGTATTGACTGTGTATGTGCCTTTCACCTTGAGCATGCTTCAGGAATTTTTTTTTTTCTTAAACCACAGAACTTGAATACACAAGGGAACCAGAAT
>ENSMUSG00000038375.547|Trp53inp2
ATTTCTCATCTGGTTGCAAGGCTTATTTTTCTTTTGTACTTTCCTATAGATGCTATAGCATTTGAGTGTGGCAATATTTTTGTTGTGTATAGATGTCTAAGAACCAACACTACTCAGTCTCCTGCTAGTCTGACTCCTGAAGCATCAGACCCTGTCATACTGTATTGACTGTGTATGTGCCTTTCACCTTGAGCATGCTTCAGGAATTTTTTTTTTTCTTAAACCACAGAACTTGAATACACAAGGGAACCAGAATTCAC
>ENSMUSG00000038375.548|Trp53inp2
CTCATCTGGTTGCAAGGCTTATTTTTCTTTTGTACTTTCCTATAGATGCTATAGCATTTGAGTGTGGCAATATTTTTGTTGTGTATAGATGTCTAAGAACCAACACTACTCAGTCTCCTGCTAGTCTGACTCCTGAAGCATCAGACCCTGTCATACTGTATTGACTGTGTATGTGCCTTTCACCTTGAGCATGCTTCAGGAATTTTTTTTTTTCTTAAACCACAGAACTTGAATACACAAGGGAACCAGAATTCACAAAG
>ENSMUSG00000038375.549|Trp53inp2
TCTGGTTGCAAGGCTTATTTTTCTTTTGTACTTTCCTATAGATGCTATAGCATTTGAGTGTGGCAATATTTTTGTTGTGTATAGATGTCTAAGAACCAACACTACTCAGTCTCCTGCTAGTCTGACTCCTGAAGCATCAGACCCTGTCATACTGTATTGACTGTGTATGTGCCTTTCACCTTGAGCATGCTTCAGGAATTTTTTTTTTTCTTAAACCACAGAACTTGAATACACAAGGGAACCAGAATTCACAAAGTCCT
>ENSMUSG00000038375.550|Trp53inp2
GTTGCAAGGCTTATTTTTCTTTTGTACTTTCCTATAGATGCTATAGCATTTGAGTGTGGCAATATTTTTGTTGTGTATAGATGTCTAAGAACCAACACTACTCAGTCTCCTGCTAGTCTGACTCCTGAAGCATCAGACCCTGTCATACTGTATTGACTGTGTATGTGCCTTTCACCTTGAGCATGCTTCAGGAATTTTTTTTTTTCTTAAACCACAGAACTTGAATACACAAGGGAACCAGAATTCACAAAGTCCTATGC
>ENSMUSG00000038375.551|Trp53inp2
CAAGGCTTATTTTTCTTTTGTACTTTCCTATAGATGCTATAGCATTTGAGTGTGGCAATATTTTTGTTGTGTATAGATGTCTAAGAACCAACACTACTCAGTCTCCTGCTAGTCTGACTCCTGAAGCATCAGACCCTGTCATACTGTATTGACTGTGTATGTGCCTTTCACCTTGAGCATGCTTCAGGAATTTTTTTTTTTCTTAAACCACAGAACTTGAATACACAAGGGAACCAGAATTCACAAAGTCCTATGCAACC
>ENSMUSG00000038375.552|Trp53inp2
GCTTATTTTTCTTTTGTACTTTCCTATAGATGCTATAGCATTTGAGTGTGGCAATATTTTTGTTGTGTATAGATGTCTAAGAACCAACACTACTCAGTCTCCTGCTAGTCTGACTCCTGAAGCATCAGACCCTGTCATACTGTATTGACTGTGTATGTGCCTTTCACCTTGAGCATGCTTCAGGAATTTTTTTTTTTCTTAAACCACAGAACTTGAATACACAAGGGAACCAGAATTCACAAAGTCCTATGCAACCCTAG
>ENSMUSG00000038375.553|Trp53inp2
ATTTTTCTTTTGTACTTTCCTATAGATGCTATAGCATTTGAGTGTGGCAATATTTTTGTTGTGTATAGATGTCTAAGAACCAACACTACTCAGTCTCCTGCTAGTCTGACTCCTGAAGCATCAGACCCTGTCATACTGTATTGACTGTGTATGTGCCTTTCACCTTGAGCATGCTTCAGGAATTTTTTTTTTTCTTAAACCACAGAACTTGAATACACAAGGGAACCAGAATTCACAAAGTCCTATGCAACCCTAGACAG
>ENSMUSG00000038375.554|Trp53inp2
TTCTTTTGTACTTTCCTATAGATGCTATAGCATTTGAGTGTGGCAATATTTTTGTTGTGTATAGATGTCTAAGAACCAACACTACTCAGTCTCCTGCTAGTCTGACTCCTGAAGCATCAGACCCTGTCATACTGTATTGACTGTGTATGTGCCTTTCACCTTGAGCATGCTTCAGGAATTTTTTTTTTTCTTAAACCACAGAACTTGAATACACAAGGGAACCAGAATTCACAAAGTCCTATGCAACCCTAGACAGGAGG
>ENSMUSG00000038375.555|Trp53inp2
TTTGTACTTTCCTATAGATGCTATAGCATTTGAGTGTGGCAATATTTTTGTTGTGTATAGATGTCTAAGAACCAACACTACTCAGTCTCCTGCTAGTCTGACTCCTGAAGCATCAGACCCTGTCATACTGTATTGACTGTGTATGTGCCTTTCACCTTGAGCATGCTTCAGGAATTTTTTTTTTTCTTAAACCACAGAACTTGAATACACAAGGGAACCAGAATTCACAAAGTCCTATGCAACCCTAGACAGGAGGAGGT
>ENSMUSG00000038375.556|Trp53inp2
TACTTTCCTATAGATGCTATAGCATTTGAGTGTGGCAATATTTTTGTTGTGTATAGATGTCTAAGAACCAACACTACTCAGTCTCCTGCTAGTCTGACTCCTGAAGCATCAGACCCTGTCATACTGTATTGACTGTGTATGTGCCTTTCACCTTGAGCATGCTTCAGGAATTTTTTTTTTTCTTAAACCACAGAACTTGAATACACAAGGGAACCAGAATTCACAAAGTCCTATGCAACCCTAGACAGGAGGAGGTTAGA
>ENSMUSG00000038375.557|Trp53inp2
TTCCTATAGATGCTATAGCATTTGAGTGTGGCAATATTTTTGTTGTGTATAGATGTCTAAGAACCAACACTACTCAGTCTCCTGCTAGTCTGACTCCTGAAGCATCAGACCCTGTCATACTGTATTGACTGTGTATGTGCCTTTCACCTTGAGCATGCTTCAGGAATTTTTTTTTTTCTTAAACCACAGAACTTGAATACACAAGGGAACCAGAATTCACAAAGTCCTATGCAACCCTAGACAGGAGGAGGTTAGAGAGT
>ENSMUSG00000038375.558|Trp53inp2
TATAGATGCTATAGCATTTGAGTGTGGCAATATTTTTGTTGTGTATAGATGTCTAAGAACCAACACTACTCAGTCTCCTGCTAGTCTGACTCCTGAAGCATCAGACCCTGTCATACTGTATTGACTGTGTATGTGCCTTTCACCTTGAGCATGCTTCAGGAATTTTTTTTTTTCTTAAACCACAGAACTTGAATACACAAGGGAACCAGAATTCACAAAGTCCTATGCAACCCTAGACAGGAGGAGGTTAGAGAGTCTGT
>ENSMUSG00000038375.559|Trp53inp2
GATGCTATAGCATTTGAGTGTGGCAATATTTTTGTTGTGTATAGATGTCTAAGAACCAACACTACTCAGTCTCCTGCTAGTCTGACTCCTGAAGCATCAGACCCTGTCATACTGTATTGACTGTGTATGTGCCTTTCACCTTGAGCATGCTTCAGGAATTTTTTTTTTTCTTAAACCACAGAACTTGAATACACAAGGGAACCAGAATTCACAAAGTCCTATGCAACCCTAGACAGGAGGAGGTTAGAGAGTCTGTCTTG
>ENSMUSG00000038375.560|Trp53inp2
CTATAGCATTTGAGTGTGGCAATATTTTTGTTGTGTATAGATGTCTAAGAACCAACACTACTCAGTCTCCTGCTAGTCTGACTCCTGAAGCATCAGACCCTGTCATACTGTATTGACTGTGTATGTGCCTTTCACCTTGAGCATGCTTCAGGAATTTTTTTTTTTCTTAAACCACAGAACTTGAATACACAAGGGAACCAGAATTCACAAAGTCCTATGCAACCCTAGACAGGAGGAGGTTAGAGAGTCTGTCTTGATTT
>ENSMUSG00000038375.561|Trp53inp2
AGCATTTGAGTGTGGCAATATTTTTGTTGTGTATAGATGTCTAAGAACCAACACTACTCAGTCTCCTGCTAGTCTGACTCCTGAAGCATCAGACCCTGTCATACTGTATTGACTGTGTATGTGCCTTTCACCTTGAGCATGCTTCAGGAATTTTTTTTTTTCTTAAACCACAGAACTTGAATACACAAGGGAACCAGAATTCACAAAGTCCTATGCAACCCTAGACAGGAGGAGGTTAGAGAGTCTGTCTTGATTTGTGG
>ENSMUSG00000038375.562|Trp53inp2
TTTGAGTGTGGCAATATTTTTGTTGTGTATAGATGTCTAAGAACCAACACTACTCAGTCTCCTGCTAGTCTGACTCCTGAAGCATCAGACCCTGTCATACTGTATTGACTGTGTATGTGCCTTTCACCTTGAGCATGCTTCAGGAATTTTTTTTTTTCTTAAACCACAGAACTTGAATACACAAGGGAACCAGAATTCACAAAGTCCTATGCAACCCTAGACAGGAGGAGGTTAGAGAGTCTGTCTTGATTTGTGGTTTC
>ENSMUSG00000038375.563|Trp53inp2
AGTGTGGCAATATTTTTGTTGTGTATAGATGTCTAAGAACCAACACTACTCAGTCTCCTGCTAGTCTGACTCCTGAAGCATCAGACCCTGTCATACTGTATTGACTGTGTATGTGCCTTTCACCTTGAGCATGCTTCAGGAATTTTTTTTTTTCTTAAACCACAGAACTTGAATACACAAGGGAACCAGAATTCACAAAGTCCTATGCAACCCTAGACAGGAGGAGGTTAGAGAGTCTGTCTTGATTTGTGGTTTCAGAG
>ENSMUSG00000038375.564|Trp53inp2
TGGCAATATTTTTGTTGTGTATAGATGTCTAAGAACCAACACTACTCAGTCTCCTGCTAGTCTGACTCCTGAAGCATCAGACCCTGTCATACTGTATTGACTGTGTATGTGCCTTTCACCTTGAGCATGCTTCAGGAATTTTTTTTTTTCTTAAACCACAGAACTTGAATACACAAGGGAACCAGAATTCACAAAGTCCTATGCAACCCTAGACAGGAGGAGGTTAGAGAGTCTGTCTTGATTTGTGGTTTCAGAGACCC
>ENSMUSG00000038375.565|Trp53inp2
AATATTTTTGTTGTGTATAGATGTCTAAGAACCAACACTACTCAGTCTCCTGCTAGTCTGACTCCTGAAGCATCAGACCCTGTCATACTGTATTGACTGTGTATGTGCCTTTCACCTTGAGCATGCTTCAGGAATTTTTTTTTTTCTTAAACCACAGAACTTGAATACACAAGGGAACCAGAATTCACAAAGTCCTATGCAACCCTAGACAGGAGGAGGTTAGAGAGTCTGTCTTGATTTGTGGTTTCAGAGACCCTAGA
>ENSMUSG00000038375.566|Trp53inp2
TTTTTGTTGTGTATAGATGTCTAAGAACCAACACTACTCAGTCTCCTGCTAGTCTGACTCCTGAAGCATCAGACCCTGTCATACTGTATTGACTGTGTATGTGCCTTTCACCTTGAGCATGCTTCAGGAATTTTTTTTTTTCTTAAACCACAGAACTTGAATACACAAGGGAACCAGAATTCACAAAGTCCTATGCAACCCTAGACAGGAGGAGGTTAGAGAGTCTGTCTTGATTTGTGGTTTCAGAGACCCTAGAGAAA
>ENSMUSG00000038375.567|Trp53inp2
TGTTGTGTATAGATGTCTAAGAACCAACACTACTCAGTCTCCTGCTAGTCTGACTCCTGAAGCATCAGACCCTGTCATACTGTATTGACTGTGTATGTGCCTTTCACCTTGAGCATGCTTCAGGAATTTTTTTTTTTCTTAAACCACAGAACTTGAATACACAAGGGAACCAGAATTCACAAAGTCCTATGCAACCCTAGACAGGAGGAGGTTAGAGAGTCTGTCTTGATTTGTGGTTTCAGAGACCCTAGAGAAATTTG
>ENSMUSG00000038375.568|Trp53inp2
GTGTATAGATGTCTAAGAACCAACACTACTCAGTCTCCTGCTAGTCTGACTCCTGAAGCATCAGACCCTGTCATACTGTATTGACTGTGTATGTGCCTTTCACCTTGAGCATGCTTCAGGAATTTTTTTTTTTCTTAAACCACAGAACTTGAATACACAAGGGAACCAGAATTCACAAAGTCCTATGCAACCCTAGACAGGAGGAGGTTAGAGAGTCTGTCTTGATTTGTGGTTTCAGAGACCCTAGAGAAATTTGTACC
>ENSMUSG00000038375.569|Trp53inp2
ATAGATGTCTAAGAACCAACACTACTCAGTCTCCTGCTAGTCTGACTCCTGAAGCATCAGACCCTGTCATACTGTATTGACTGTGTATGTGCCTTTCACCTTGAGCATGCTTCAGGAATTTTTTTTTTTCTTAAACCACAGAACTTGAATACACAAGGGAACCAGAATTCACAAAGTCCTATGCAACCCTAGACAGGAGGAGGTTAGAGAGTCTGTCTTGATTTGTGGTTTCAGAGACCCTAGAGAAATTTGTACCAGTT
>ENSMUSG00000038375.570|Trp53inp2
ATGTCTAAGAACCAACACTACTCAGTCTCCTGCTAGTCTGACTCCTGAAGCATCAGACCCTGTCATACTGTATTGACTGTGTATGTGCCTTTCACCTTGAGCATGCTTCAGGAATTTTTTTTTTTCTTAAACCACAGAACTTGAATACACAAGGGAACCAGAATTCACAAAGTCCTATGCAACCCTAGACAGGAGGAGGTTAGAGAGTCTGTCTTGATTTGTGGTTTCAGAGACCCTAGAGAAATTTGTACCAGTTTGTA
>ENSMUSG00000038375.571|Trp53inp2
CTAAGAACCAACACTACTCAGTCTCCTGCTAGTCTGACTCCTGAAGCATCAGACCCTGTCATACTGTATTGACTGTGTATGTGCCTTTCACCTTGAGCATGCTTCAGGAATTTTTTTTTTTCTTAAACCACAGAACTTGAATACACAAGGGAACCAGAATTCACAAAGTCCTATGCAACCCTAGACAGGAGGAGGTTAGAGAGTCTGTCTTGATTTGTGGTTTCAGAGACCCTAGAGAAATTTGTACCAGTTTGTATTAA
>ENSMUSG00000038375.572|Trp53inp2
GAACCAACACTACTCAGTCTCCTGCTAGTCTGACTCCTGAAGCATCAGACCCTGTCATACTGTATTGACTGTGTATGTGCCTTTCACCTTGAGCATGCTTCAGGAATTTTTTTTTTTCTTAAACCACAGAACTTGAATACACAAGGGAACCAGAATTCACAAAGTCCTATGCAACCCTAGACAGGAGGAGGTTAGAGAGTCTGTCTTGATTTGTGGTTTCAGAGACCCTAGAGAAATTTGTACCAGTTTGTATTAAAGTC
>ENSMUSG00000038375.573|Trp53inp2
CAACACTACTCAGTCTCCTGCTAGTCTGACTCCTGAAGCATCAGACCCTGTCATACTGTATTGACTGTGTATGTGCCTTTCACCTTGAGCATGCTTCAGGAATTTTTTTTTTTCTTAAACCACAGAACTTGAATACACAAGGGAACCAGAATTCACAAAGTCCTATGCAACCCTAGACAGGAGGAGGTTAGAGAGTCTGTCTTGATTTGTGGTTTCAGAGACCCTAGAGAAATTTGTACCAGTTTGTATTAAAGTCAGTA
>ENSMUSG00000038375.574|Trp53inp2
ACTACTCAGTCTCCTGCTAGTCTGACTCCTGAAGCATCAGACCCTGTCATACTGTATTGACTGTGTATGTGCCTTTCACCTTGAGCATGCTTCAGGAATTTTTTTTTTTCTTAAACCACAGAACTTGAATACACAAGGGAACCAGAATTCACAAAGTCCTATGCAACCCTAGACAGGAGGAGGTTAGAGAGTCTGTCTTGATTTGTGGTTTCAGAGACCCTAGAGAAATTTGTACCAGTTTGTATTAAAGTCAGTACTAC
>ENSMUSG00000038375.575|Trp53inp2
CTCAGTCTCCTGCTAGTCTGACTCCTGAAGCATCAGACCCTGTCATACTGTATTGACTGTGTATGTGCCTTTCACCTTGAGCATGCTTCAGGAATTTTTTTTTTTCTTAAACCACAGAACTTGAATACACAAGGGAACCAGAATTCACAAAGTCCTATGCAACCCTAGACAGGAGGAGGTTAGAGAGTCTGTCTTGATTTGTGGTTTCAGAGACCCTAGAGAAATTTGTACCAGTTTGTATTAAAGTCAGTACTACCAGC
>ENSMUSG00000038375.576|Trp53inp2
GTCTCCTGCTAGTCTGACTCCTGAAGCATCAGACCCTGTCATACTGTATTGACTGTGTATGTGCCTTTCACCTTGAGCATGCTTCAGGAATTTTTTTTTTTCTTAAACCACAGAACTTGAATACACAAGGGAACCAGAATTCACAAAGTCCTATGCAACCCTAGACAGGAGGAGGTTAGAGAGTCTGTCTTGATTTGTGGTTTCAGAGACCCTAGAGAAATTTGTACCAGTTTGTATTAAAGTCAGTACTACCAGCACTT
>ENSMUSG00000038375.577|Trp53inp2
CCTGCTAGTCTGACTCCTGAAGCATCAGACCCTGTCATACTGTATTGACTGTGTATGTGCCTTTCACCTTGAGCATGCTTCAGGAATTTTTTTTTTTCTTAAACCACAGAACTTGAATACACAAGGGAACCAGAATTCACAAAGTCCTATGCAACCCTAGACAGGAGGAGGTTAGAGAGTCTGTCTTGATTTGTGGTTTCAGAGACCCTAGAGAAATTTGTACCAGTTTGTATTAAAGTCAGTACTACCAGCACTTTGCC
>ENSMUSG00000038375.578|Trp53inp2
CTAGTCTGACTCCTGAAGCATCAGACCCTGTCATACTGTATTGACTGTGTATGTGCCTTTCACCTTGAGCATGCTTCAGGAATTTTTTTTTTTCTTAAACCACAGAACTTGAATACACAAGGGAACCAGAATTCACAAAGTCCTATGCAACCCTAGACAGGAGGAGGTTAGAGAGTCTGTCTTGATTTGTGGTTTCAGAGACCCTAGAGAAATTTGTACCAGTTTGTATTAAAGTCAGTACTACCAGCACTTTGCCAAAA
>ENSMUSG00000038375.579|Trp53inp2
TCTGACTCCTGAAGCATCAGACCCTGTCATACTGTATTGACTGTGTATGTGCCTTTCACCTTGAGCATGCTTCAGGAATTTTTTTTTTTCTTAAACCACAGAACTTGAATACACAAGGGAACCAGAATTCACAAAGTCCTATGCAACCCTAGACAGGAGGAGGTTAGAGAGTCTGTCTTGATTTGTGGTTTCAGAGACCCTAGAGAAATTTGTACCAGTTTGTATTAAAGTCAGTACTACCAGCACTTTGCCAAAACTAC
>ENSMUSG00000038375.580|Trp53inp2
ACTCCTGAAGCATCAGACCCTGTCATACTGTATTGACTGTGTATGTGCCTTTCACCTTGAGCATGCTTCAGGAATTTTTTTTTTTCTTAAACCACAGAACTTGAATACACAAGGGAACCAGAATTCACAAAGTCCTATGCAACCCTAGACAGGAGGAGGTTAGAGAGTCTGTCTTGATTTGTGGTTTCAGAGACCCTAGAGAAATTTGTACCAGTTTGTATTAAAGTCAGTACTACCAGCACTTTGCCAAAACTACGGAT
>ENSMUSG00000038375.581|Trp53inp2
CTGAAGCATCAGACCCTGTCATACTGTATTGACTGTGTATGTGCCTTTCACCTTGAGCATGCTTCAGGAATTTTTTTTTTTCTTAAACCACAGAACTTGAATACACAAGGGAACCAGAATTCACAAAGTCCTATGCAACCCTAGACAGGAGGAGGTTAGAGAGTCTGTCTTGATTTGTGGTTTCAGAGACCCTAGAGAAATTTGTACCAGTTTGTATTAAAGTCAGTACTACCAGCACTTTGCCAAAACTACGGATGTCA
>ENSMUSG00000038375.582|Trp53inp2
AGCATCAGACCCTGTCATACTGTATTGACTGTGTATGTGCCTTTCACCTTGAGCATGCTTCAGGAATTTTTTTTTTTCTTAAACCACAGAACTTGAATACACAAGGGAACCAGAATTCACAAAGTCCTATGCAACCCTAGACAGGAGGAGGTTAGAGAGTCTGTCTTGATTTGTGGTTTCAGAGACCCTAGAGAAATTTGTACCAGTTTGTATTAAAGTCAGTACTACCAGCACTTTGCCAAAACTACGGATGTCAGAGG
>ENSMUSG00000038375.583|Trp53inp2
TCAGACCCTGTCATACTGTATTGACTGTGTATGTGCCTTTCACCTTGAGCATGCTTCAGGAATTTTTTTTTTTCTTAAACCACAGAACTTGAATACACAAGGGAACCAGAATTCACAAAGTCCTATGCAACCCTAGACAGGAGGAGGTTAGAGAGTCTGTCTTGATTTGTGGTTTCAGAGACCCTAGAGAAATTTGTACCAGTTTGTATTAAAGTCAGTACTACCAGCACTTTGCCAAAACTACGGATGTCAGAGGGACC
>ENSMUSG00000038375.584|Trp53inp2
ACCCTGTCATACTGTATTGACTGTGTATGTGCCTTTCACCTTGAGCATGCTTCAGGAATTTTTTTTTTTCTTAAACCACAGAACTTGAATACACAAGGGAACCAGAATTCACAAAGTCCTATGCAACCCTAGACAGGAGGAGGTTAGAGAGTCTGTCTTGATTTGTGGTTTCAGAGACCCTAGAGAAATTTGTACCAGTTTGTATTAAAGTCAGTACTACCAGCACTTTGCCAAAACTACGGATGTCAGAGGGACCTGTT
>ENSMUSG00000038375.585|Trp53inp2
TGTCATACTGTATTGACTGTGTATGTGCCTTTCACCTTGAGCATGCTTCAGGAATTTTTTTTTTTCTTAAACCACAGAACTTGAATACACAAGGGAACCAGAATTCACAAAGTCCTATGCAACCCTAGACAGGAGGAGGTTAGAGAGTCTGTCTTGATTTGTGGTTTCAGAGACCCTAGAGAAATTTGTACCAGTTTGTATTAAAGTCAGTACTACCAGCACTTTGCCAAAACTACGGATGTCAGAGGGACCTGTTTCTA
>ENSMUSG00000038375.586|Trp53inp2
ATACTGTATTGACTGTGTATGTGCCTTTCACCTTGAGCATGCTTCAGGAATTTTTTTTTTTCTTAAACCACAGAACTTGAATACACAAGGGAACCAGAATTCACAAAGTCCTATGCAACCCTAGACAGGAGGAGGTTAGAGAGTCTGTCTTGATTTGTGGTTTCAGAGACCCTAGAGAAATTTGTACCAGTTTGTATTAAAGTCAGTACTACCAGCACTTTGCCAAAACTACGGATGTCAGAGGGACCTGTTTCTAGAGT
>ENSMUSG00000038375.587|Trp53inp2
TGTATTGACTGTGTATGTGCCTTTCACCTTGAGCATGCTTCAGGAATTTTTTTTTTTCTTAAACCACAGAACTTGAATACACAAGGGAACCAGAATTCACAAAGTCCTATGCAACCCTAGACAGGAGGAGGTTAGAGAGTCTGTCTTGATTTGTGGTTTCAGAGACCCTAGAGAAATTTGTACCAGTTTGTATTAAAGTCAGTACTACCAGCACTTTGCCAAAACTACGGATGTCAGAGGGACCTGTTTCTAGAGTGAGT
>ENSMUSG00000038375.588|Trp53inp2
TTGACTGTGTATGTGCCTTTCACCTTGAGCATGCTTCAGGAATTTTTTTTTTTCTTAAACCACAGAACTTGAATACACAAGGGAACCAGAATTCACAAAGTCCTATGCAACCCTAGACAGGAGGAGGTTAGAGAGTCTGTCTTGATTTGTGGTTTCAGAGACCCTAGAGAAATTTGTACCAGTTTGTATTAAAGTCAGTACTACCAGCACTTTGCCAAAACTACGGATGTCAGAGGGACCTGTTTCTAGAGTGAGTCCCA
>ENSMUSG00000038375.589|Trp53inp2
CTGTGTATGTGCCTTTCACCTTGAGCATGCTTCAGGAATTTTTTTTTTTCTTAAACCACAGAACTTGAATACACAAGGGAACCAGAATTCACAAAGTCCTATGCAACCCTAGACAGGAGGAGGTTAGAGAGTCTGTCTTGATTTGTGGTTTCAGAGACCCTAGAGAAATTTGTACCAGTTTGTATTAAAGTCAGTACTACCAGCACTTTGCCAAAACTACGGATGTCAGAGGGACCTGTTTCTAGAGTGAGTCCCAATTA
>ENSMUSG00000038375.590|Trp53inp2
GTATGTGCCTTTCACCTTGAGCATGCTTCAGGAATTTTTTTTTTTCTTAAACCACAGAACTTGAATACACAAGGGAACCAGAATTCACAAAGTCCTATGCAACCCTAGACAGGAGGAGGTTAGAGAGTCTGTCTTGATTTGTGGTTTCAGAGACCCTAGAGAAATTTGTACCAGTTTGTATTAAAGTCAGTACTACCAGCACTTTGCCAAAACTACGGATGTCAGAGGGACCTGTTTCTAGAGTGAGTCCCAATTACATC
>ENSMUSG00000038375.591|Trp53inp2
GTGCCTTTCACCTTGAGCATGCTTCAGGAATTTTTTTTTTTCTTAAACCACAGAACTTGAATACACAAGGGAACCAGAATTCACAAAGTCCTATGCAACCCTAGACAGGAGGAGGTTAGAGAGTCTGTCTTGATTTGTGGTTTCAGAGACCCTAGAGAAATTTGTACCAGTTTGTATTAAAGTCAGTACTACCAGCACTTTGCCAAAACTACGGATGTCAGAGGGACCTGTTTCTAGAGTGAGTCCCAATTACATCAAAG
>ENSMUSG00000038375.592|Trp53inp2
CTTTCACCTTGAGCATGCTTCAGGAATTTTTTTTTTTCTTAAACCACAGAACTTGAATACACAAGGGAACCAGAATTCACAAAGTCCTATGCAACCCTAGACAGGAGGAGGTTAGAGAGTCTGTCTTGATTTGTGGTTTCAGAGACCCTAGAGAAATTTGTACCAGTTTGTATTAAAGTCAGTACTACCAGCACTTTGCCAAAACTACGGATGTCAGAGGGACCTGTTTCTAGAGTGAGTCCCAATTACATCAAAGGGCA
>ENSMUSG00000038375.593|Trp53inp2
CACCTTGAGCATGCTTCAGGAATTTTTTTTTTTCTTAAACCACAGAACTTGAATACACAAGGGAACCAGAATTCACAAAGTCCTATGCAACCCTAGACAGGAGGAGGTTAGAGAGTCTGTCTTGATTTGTGGTTTCAGAGACCCTAGAGAAATTTGTACCAGTTTGTATTAAAGTCAGTACTACCAGCACTTTGCCAAAACTACGGATGTCAGAGGGACCTGTTTCTAGAGTGAGTCCCAATTACATCAAAGGGCAACCT
>ENSMUSG00000038375.594|Trp53inp2
TTGAGCATGCTTCAGGAATTTTTTTTTTTCTTAAACCACAGAACTTGAATACACAAGGGAACCAGAATTCACAAAGTCCTATGCAACCCTAGACAGGAGGAGGTTAGAGAGTCTGTCTTGATTTGTGGTTTCAGAGACCCTAGAGAAATTTGTACCAGTTTGTATTAAAGTCAGTACTACCAGCACTTTGCCAAAACTACGGATGTCAGAGGGACCTGTTTCTAGAGTGAGTCCCAATTACATCAAAGGGCAACCTGCGC
>ENSMUSG00000038375.595|Trp53inp2
GCATGCTTCAGGAATTTTTTTTTTTCTTAAACCACAGAACTTGAATACACAAGGGAACCAGAATTCACAAAGTCCTATGCAACCCTAGACAGGAGGAGGTTAGAGAGTCTGTCTTGATTTGTGGTTTCAGAGACCCTAGAGAAATTTGTACCAGTTTGTATTAAAGTCAGTACTACCAGCACTTTGCCAAAACTACGGATGTCAGAGGGACCTGTTTCTAGAGTGAGTCCCAATTACATCAAAGGGCAACCTGCGCTTTC
>ENSMUSG00000038375.596|Trp53inp2
GCTTCAGGAATTTTTTTTTTTCTTAAACCACAGAACTTGAATACACAAGGGAACCAGAATTCACAAAGTCCTATGCAACCCTAGACAGGAGGAGGTTAGAGAGTCTGTCTTGATTTGTGGTTTCAGAGACCCTAGAGAAATTTGTACCAGTTTGTATTAAAGTCAGTACTACCAGCACTTTGCCAAAACTACGGATGTCAGAGGGACCTGTTTCTAGAGTGAGTCCCAATTACATCAAAGGGCAACCTGCGCTTTCTCCA
>ENSMUSG00000038375.597|Trp53inp2
CAGGAATTTTTTTTTTTCTTAAACCACAGAACTTGAATACACAAGGGAACCAGAATTCACAAAGTCCTATGCAACCCTAGACAGGAGGAGGTTAGAGAGTCTGTCTTGATTTGTGGTTTCAGAGACCCTAGAGAAATTTGTACCAGTTTGTATTAAAGTCAGTACTACCAGCACTTTGCCAAAACTACGGATGTCAGAGGGACCTGTTTCTAGAGTGAGTCCCAATTACATCAAAGGGCAACCTGCGCTTTCTCCAATAA
>ENSMUSG00000038375.598|Trp53inp2
AATTTTTTTTTTTCTTAAACCACAGAACTTGAATACACAAGGGAACCAGAATTCACAAAGTCCTATGCAACCCTAGACAGGAGGAGGTTAGAGAGTCTGTCTTGATTTGTGGTTTCAGAGACCCTAGAGAAATTTGTACCAGTTTGTATTAAAGTCAGTACTACCAGCACTTTGCCAAAACTACGGATGTCAGAGGGACCTGTTTCTAGAGTGAGTCCCAATTACATCAAAGGGCAACCTGCGCTTTCTCCAATAAGTCT
>ENSMUSG00000038375.599|Trp53inp2
TTTTTTTTTCTTAAACCACAGAACTTGAATACACAAGGGAACCAGAATTCACAAAGTCCTATGCAACCCTAGACAGGAGGAGGTTAGAGAGTCTGTCTTGATTTGTGGTTTCAGAGACCCTAGAGAAATTTGTACCAGTTTGTATTAAAGTCAGTACTACCAGCACTTTGCCAAAACTACGGATGTCAGAGGGACCTGTTTCTAGAGTGAGTCCCAATTACATCAAAGGGCAACCTGCGCTTTCTCCAATAAGTCTGAGT
>ENSMUSG00000038375.600|Trp53inp2
TTTTTCTTAAACCACAGAACTTGAATACACAAGGGAACCAGAATTCACAAAGTCCTATGCAACCCTAGACAGGAGGAGGTTAGAGAGTCTGTCTTGATTTGTGGTTTCAGAGACCCTAGAGAAATTTGTACCAGTTTGTATTAAAGTCAGTACTACCAGCACTTTGCCAAAACTACGGATGTCAGAGGGACCTGTTTCTAGAGTGAGTCCCAATTACATCAAAGGGCAACCTGCGCTTTCTCCAATAAGTCTGAGTGGTT
>ENSMUSG00000038375.601|Trp53inp2
TCTTAAACCACAGAACTTGAATACACAAGGGAACCAGAATTCACAAAGTCCTATGCAACCCTAGACAGGAGGAGGTTAGAGAGTCTGTCTTGATTTGTGGTTTCAGAGACCCTAGAGAAATTTGTACCAGTTTGTATTAAAGTCAGTACTACCAGCACTTTGCCAAAACTACGGATGTCAGAGGGACCTGTTTCTAGAGTGAGTCCCAATTACATCAAAGGGCAACCTGCGCTTTCTCCAATAAGTCTGAGTGGTTCTCT
>ENSMUSG00000038375.602|Trp53inp2
AAACCACAGAACTTGAATACACAAGGGAACCAGAATTCACAAAGTCCTATGCAACCCTAGACAGGAGGAGGTTAGAGAGTCTGTCTTGATTTGTGGTTTCAGAGACCCTAGAGAAATTTGTACCAGTTTGTATTAAAGTCAGTACTACCAGCACTTTGCCAAAACTACGGATGTCAGAGGGACCTGTTTCTAGAGTGAGTCCCAATTACATCAAAGGGCAACCTGCGCTTTCTCCAATAAGTCTGAGTGGTTCTCTTGAG
>ENSMUSG00000038375.603|Trp53inp2
CACAGAACTTGAATACACAAGGGAACCAGAATTCACAAAGTCCTATGCAACCCTAGACAGGAGGAGGTTAGAGAGTCTGTCTTGATTTGTGGTTTCAGAGACCCTAGAGAAATTTGTACCAGTTTGTATTAAAGTCAGTACTACCAGCACTTTGCCAAAACTACGGATGTCAGAGGGACCTGTTTCTAGAGTGAGTCCCAATTACATCAAAGGGCAACCTGCGCTTTCTCCAATAAGTCTGAGTGGTTCTCTTGAGCTGG
>ENSMUSG00000038375.604|Trp53inp2
GAACTTGAATACACAAGGGAACCAGAATTCACAAAGTCCTATGCAACCCTAGACAGGAGGAGGTTAGAGAGTCTGTCTTGATTTGTGGTTTCAGAGACCCTAGAGAAATTTGTACCAGTTTGTATTAAAGTCAGTACTACCAGCACTTTGCCAAAACTACGGATGTCAGAGGGACCTGTTTCTAGAGTGAGTCCCAATTACATCAAAGGGCAACCTGCGCTTTCTCCAATAAGTCTGAGTGGTTCTCTTGAGCTGGTGTC
>ENSMUSG00000038375.605|Trp53inp2
TTGAATACACAAGGGAACCAGAATTCACAAAGTCCTATGCAACCCTAGACAGGAGGAGGTTAGAGAGTCTGTCTTGATTTGTGGTTTCAGAGACCCTAGAGAAATTTGTACCAGTTTGTATTAAAGTCAGTACTACCAGCACTTTGCCAAAACTACGGATGTCAGAGGGACCTGTTTCTAGAGTGAGTCCCAATTACATCAAAGGGCAACCTGCGCTTTCTCCAATAAGTCTGAGTGGTTCTCTTGAGCTGGTGTCACTT
>ENSMUSG00000038375.606|Trp53inp2
ATACACAAGGGAACCAGAATTCACAAAGTCCTATGCAACCCTAGACAGGAGGAGGTTAGAGAGTCTGTCTTGATTTGTGGTTTCAGAGACCCTAGAGAAATTTGTACCAGTTTGTATTAAAGTCAGTACTACCAGCACTTTGCCAAAACTACGGATGTCAGAGGGACCTGTTTCTAGAGTGAGTCCCAATTACATCAAAGGGCAACCTGCGCTTTCTCCAATAAGTCTGAGTGGTTCTCTTGAGCTGGTGTCACTTTCTA
>ENSMUSG00000038375.607|Trp53inp2
ACAAGGGAACCAGAATTCACAAAGTCCTATGCAACCCTAGACAGGAGGAGGTTAGAGAGTCTGTCTTGATTTGTGGTTTCAGAGACCCTAGAGAAATTTGTACCAGTTTGTATTAAAGTCAGTACTACCAGCACTTTGCCAAAACTACGGATGTCAGAGGGACCTGTTTCTAGAGTGAGTCCCAATTACATCAAAGGGCAACCTGCGCTTTCTCCAATAAGTCTGAGTGGTTCTCTTGAGCTGGTGTCACTTTCTAACCT
>ENSMUSG00000038375.608|Trp53inp2
GGGAACCAGAATTCACAAAGTCCTATGCAACCCTAGACAGGAGGAGGTTAGAGAGTCTGTCTTGATTTGTGGTTTCAGAGACCCTAGAGAAATTTGTACCAGTTTGTATTAAAGTCAGTACTACCAGCACTTTGCCAAAACTACGGATGTCAGAGGGACCTGTTTCTAGAGTGAGTCCCAATTACATCAAAGGGCAACCTGCGCTTTCTCCAATAAGTCTGAGTGGTTCTCTTGAGCTGGTGTCACTTTCTAACCTTTGC
>ENSMUSG00000038375.609|Trp53inp2
ACCAGAATTCACAAAGTCCTATGCAACCCTAGACAGGAGGAGGTTAGAGAGTCTGTCTTGATTTGTGGTTTCAGAGACCCTAGAGAAATTTGTACCAGTTTGTATTAAAGTCAGTACTACCAGCACTTTGCCAAAACTACGGATGTCAGAGGGACCTGTTTCTAGAGTGAGTCCCAATTACATCAAAGGGCAACCTGCGCTTTCTCCAATAAGTCTGAGTGGTTCTCTTGAGCTGGTGTCACTTTCTAACCTTTGCCAGT
>ENSMUSG00000038375.610|Trp53inp2
GAATTCACAAAGTCCTATGCAACCCTAGACAGGAGGAGGTTAGAGAGTCTGTCTTGATTTGTGGTTTCAGAGACCCTAGAGAAATTTGTACCAGTTTGTATTAAAGTCAGTACTACCAGCACTTTGCCAAAACTACGGATGTCAGAGGGACCTGTTTCTAGAGTGAGTCCCAATTACATCAAAGGGCAACCTGCGCTTTCTCCAATAAGTCTGAGTGGTTCTCTTGAGCTGGTGTCACTTTCTAACCTTTGCCAGTCTAG
>ENSMUSG00000038375.611|Trp53inp2
TCACAAAGTCCTATGCAACCCTAGACAGGAGGAGGTTAGAGAGTCTGTCTTGATTTGTGGTTTCAGAGACCCTAGAGAAATTTGTACCAGTTTGTATTAAAGTCAGTACTACCAGCACTTTGCCAAAACTACGGATGTCAGAGGGACCTGTTTCTAGAGTGAGTCCCAATTACATCAAAGGGCAACCTGCGCTTTCTCCAATAAGTCTGAGTGGTTCTCTTGAGCTGGTGTCACTTTCTAACCTTTGCCAGTCTAGCCCC
>ENSMUSG00000038375.612|Trp53inp2
AAAGTCCTATGCAACCCTAGACAGGAGGAGGTTAGAGAGTCTGTCTTGATTTGTGGTTTCAGAGACCCTAGAGAAATTTGTACCAGTTTGTATTAAAGTCAGTACTACCAGCACTTTGCCAAAACTACGGATGTCAGAGGGACCTGTTTCTAGAGTGAGTCCCAATTACATCAAAGGGCAACCTGCGCTTTCTCCAATAAGTCTGAGTGGTTCTCTTGAGCTGGTGTCACTTTCTAACCTTTGCCAGTCTAGCCCCAGCA
>ENSMUSG00000038375.613|Trp53inp2
TCCTATGCAACCCTAGACAGGAGGAGGTTAGAGAGTCTGTCTTGATTTGTGGTTTCAGAGACCCTAGAGAAATTTGTACCAGTTTGTATTAAAGTCAGTACTACCAGCACTTTGCCAAAACTACGGATGTCAGAGGGACCTGTTTCTAGAGTGAGTCCCAATTACATCAAAGGGCAACCTGCGCTTTCTCCAATAAGTCTGAGTGGTTCTCTTGAGCTGGTGTCACTTTCTAACCTTTGCCAGTCTAGCCCCAGCAGGGC
>ENSMUSG00000038375.614|Trp53inp2
ATGCAACCCTAGACAGGAGGAGGTTAGAGAGTCTGTCTTGATTTGTGGTTTCAGAGACCCTAGAGAAATTTGTACCAGTTTGTATTAAAGTCAGTACTACCAGCACTTTGCCAAAACTACGGATGTCAGAGGGACCTGTTTCTAGAGTGAGTCCCAATTACATCAAAGGGCAACCTGCGCTTTCTCCAATAAGTCTGAGTGGTTCTCTTGAGCTGGTGTCACTTTCTAACCTTTGCCAGTCTAGCCCCAGCAGGGCACCG
>ENSMUSG00000038375.615|Trp53inp2
AACCCTAGACAGGAGGAGGTTAGAGAGTCTGTCTTGATTTGTGGTTTCAGAGACCCTAGAGAAATTTGTACCAGTTTGTATTAAAGTCAGTACTACCAGCACTTTGCCAAAACTACGGATGTCAGAGGGACCTGTTTCTAGAGTGAGTCCCAATTACATCAAAGGGCAACCTGCGCTTTCTCCAATAAGTCTGAGTGGTTCTCTTGAGCTGGTGTCACTTTCTAACCTTTGCCAGTCTAGCCCCAGCAGGGCACCGTGTG
>ENSMUSG00000038375.616|Trp53inp2
CTAGACAGGAGGAGGTTAGAGAGTCTGTCTTGATTTGTGGTTTCAGAGACCCTAGAGAAATTTGTACCAGTTTGTATTAAAGTCAGTACTACCAGCACTTTGCCAAAACTACGGATGTCAGAGGGACCTGTTTCTAGAGTGAGTCCCAATTACATCAAAGGGCAACCTGCGCTTTCTCCAATAAGTCTGAGTGGTTCTCTTGAGCTGGTGTCACTTTCTAACCTTTGCCAGTCTAGCCCCAGCAGGGCACCGTGTGTGTG
>ENSMUSG00000038375.617|Trp53inp2
ACAGGAGGAGGTTAGAGAGTCTGTCTTGATTTGTGGTTTCAGAGACCCTAGAGAAATTTGTACCAGTTTGTATTAAAGTCAGTACTACCAGCACTTTGCCAAAACTACGGATGTCAGAGGGACCTGTTTCTAGAGTGAGTCCCAATTACATCAAAGGGCAACCTGCGCTTTCTCCAATAAGTCTGAGTGGTTCTCTTGAGCTGGTGTCACTTTCTAACCTTTGCCAGTCTAGCCCCAGCAGGGCACCGTGTGTGTGAGTG
>ENSMUSG00000038375.618|Trp53inp2
GAGGAGGTTAGAGAGTCTGTCTTGATTTGTGGTTTCAGAGACCCTAGAGAAATTTGTACCAGTTTGTATTAAAGTCAGTACTACCAGCACTTTGCCAAAACTACGGATGTCAGAGGGACCTGTTTCTAGAGTGAGTCCCAATTACATCAAAGGGCAACCTGCGCTTTCTCCAATAAGTCTGAGTGGTTCTCTTGAGCTGGTGTCACTTTCTAACCTTTGCCAGTCTAGCCCCAGCAGGGCACCGTGTGTGTGAGTGTGGT
>ENSMUSG00000038375.619|Trp53inp2
AGGTTAGAGAGTCTGTCTTGATTTGTGGTTTCAGAGACCCTAGAGAAATTTGTACCAGTTTGTATTAAAGTCAGTACTACCAGCACTTTGCCAAAACTACGGATGTCAGAGGGACCTGTTTCTAGAGTGAGTCCCAATTACATCAAAGGGCAACCTGCGCTTTCTCCAATAAGTCTGAGTGGTTCTCTTGAGCTGGTGTCACTTTCTAACCTTTGCCAGTCTAGCCCCAGCAGGGCACCGTGTGTGTGAGTGTGGTTTGG
>ENSMUSG00000038375.620|Trp53inp2
TAGAGAGTCTGTCTTGATTTGTGGTTTCAGAGACCCTAGAGAAATTTGTACCAGTTTGTATTAAAGTCAGTACTACCAGCACTTTGCCAAAACTACGGATGTCAGAGGGACCTGTTTCTAGAGTGAGTCCCAATTACATCAAAGGGCAACCTGCGCTTTCTCCAATAAGTCTGAGTGGTTCTCTTGAGCTGGTGTCACTTTCTAACCTTTGCCAGTCTAGCCCCAGCAGGGCACCGTGTGTGTGAGTGTGGTTTGGTGCT
>ENSMUSG00000038375.621|Trp53inp2
GAGTCTGTCTTGATTTGTGGTTTCAGAGACCCTAGAGAAATTTGTACCAGTTTGTATTAAAGTCAGTACTACCAGCACTTTGCCAAAACTACGGATGTCAGAGGGACCTGTTTCTAGAGTGAGTCCCAATTACATCAAAGGGCAACCTGCGCTTTCTCCAATAAGTCTGAGTGGTTCTCTTGAGCTGGTGTCACTTTCTAACCTTTGCCAGTCTAGCCCCAGCAGGGCACCGTGTGTGTGAGTGTGGTTTGGTGCTGTTT
>ENSMUSG00000038375.622|Trp53inp2
CTGTCTTGATTTGTGGTTTCAGAGACCCTAGAGAAATTTGTACCAGTTTGTATTAAAGTCAGTACTACCAGCACTTTGCCAAAACTACGGATGTCAGAGGGACCTGTTTCTAGAGTGAGTCCCAATTACATCAAAGGGCAACCTGCGCTTTCTCCAATAAGTCTGAGTGGTTCTCTTGAGCTGGTGTCACTTTCTAACCTTTGCCAGTCTAGCCCCAGCAGGGCACCGTGTGTGTGAGTGTGGTTTGGTGCTGTTTTGGA
>ENSMUSG00000038375.623|Trp53inp2
CTTGATTTGTGGTTTCAGAGACCCTAGAGAAATTTGTACCAGTTTGTATTAAAGTCAGTACTACCAGCACTTTGCCAAAACTACGGATGTCAGAGGGACCTGTTTCTAGAGTGAGTCCCAATTACATCAAAGGGCAACCTGCGCTTTCTCCAATAAGTCTGAGTGGTTCTCTTGAGCTGGTGTCACTTTCTAACCTTTGCCAGTCTAGCCCCAGCAGGGCACCGTGTGTGTGAGTGTGGTTTGGTGCTGTTTTGGAGTGT
>ENSMUSG00000038375.624|Trp53inp2
ATTTGTGGTTTCAGAGACCCTAGAGAAATTTGTACCAGTTTGTATTAAAGTCAGTACTACCAGCACTTTGCCAAAACTACGGATGTCAGAGGGACCTGTTTCTAGAGTGAGTCCCAATTACATCAAAGGGCAACCTGCGCTTTCTCCAATAAGTCTGAGTGGTTCTCTTGAGCTGGTGTCACTTTCTAACCTTTGCCAGTCTAGCCCCAGCAGGGCACCGTGTGTGTGAGTGTGGTTTGGTGCTGTTTTGGAGTGTGCCT
>ENSMUSG00000038375.625|Trp53inp2
GTGGTTTCAGAGACCCTAGAGAAATTTGTACCAGTTTGTATTAAAGTCAGTACTACCAGCACTTTGCCAAAACTACGGATGTCAGAGGGACCTGTTTCTAGAGTGAGTCCCAATTACATCAAAGGGCAACCTGCGCTTTCTCCAATAAGTCTGAGTGGTTCTCTTGAGCTGGTGTCACTTTCTAACCTTTGCCAGTCTAGCCCCAGCAGGGCACCGTGTGTGTGAGTGTGGTTTGGTGCTGTTTTGGAGTGTGCCTGCCC
>ENSMUSG00000038375.626|Trp53inp2
TTTCAGAGACCCTAGAGAAATTTGTACCAGTTTGTATTAAAGTCAGTACTACCAGCACTTTGCCAAAACTACGGATGTCAGAGGGACCTGTTTCTAGAGTGAGTCCCAATTACATCAAAGGGCAACCTGCGCTTTCTCCAATAAGTCTGAGTGGTTCTCTTGAGCTGGTGTCACTTTCTAACCTTTGCCAGTCTAGCCCCAGCAGGGCACCGTGTGTGTGAGTGTGGTTTGGTGCTGTTTTGGAGTGTGCCTGCCCCCCA
>ENSMUSG00000038375.627|Trp53inp2
AGAGACCCTAGAGAAATTTGTACCAGTTTGTATTAAAGTCAGTACTACCAGCACTTTGCCAAAACTACGGATGTCAGAGGGACCTGTTTCTAGAGTGAGTCCCAATTACATCAAAGGGCAACCTGCGCTTTCTCCAATAAGTCTGAGTGGTTCTCTTGAGCTGGTGTCACTTTCTAACCTTTGCCAGTCTAGCCCCAGCAGGGCACCGTGTGTGTGAGTGTGGTTTGGTGCTGTTTTGGAGTGTGCCTGCCCCCCAGCCT
>ENSMUSG00000038375.628|Trp53inp2
ACCCTAGAGAAATTTGTACCAGTTTGTATTAAAGTCAGTACTACCAGCACTTTGCCAAAACTACGGATGTCAGAGGGACCTGTTTCTAGAGTGAGTCCCAATTACATCAAAGGGCAACCTGCGCTTTCTCCAATAAGTCTGAGTGGTTCTCTTGAGCTGGTGTCACTTTCTAACCTTTGCCAGTCTAGCCCCAGCAGGGCACCGTGTGTGTGAGTGTGGTTTGGTGCTGTTTTGGAGTGTGCCTGCCCCCCAGCCTGGAA
>ENSMUSG00000038375.629|Trp53inp2
TAGAGAAATTTGTACCAGTTTGTATTAAAGTCAGTACTACCAGCACTTTGCCAAAACTACGGATGTCAGAGGGACCTGTTTCTAGAGTGAGTCCCAATTACATCAAAGGGCAACCTGCGCTTTCTCCAATAAGTCTGAGTGGTTCTCTTGAGCTGGTGTCACTTTCTAACCTTTGCCAGTCTAGCCCCAGCAGGGCACCGTGTGTGTGAGTGTGGTTTGGTGCTGTTTTGGAGTGTGCCTGCCCCCCAGCCTGGAACCCT
>ENSMUSG00000038375.630|Trp53inp2
GAAATTTGTACCAGTTTGTATTAAAGTCAGTACTACCAGCACTTTGCCAAAACTACGGATGTCAGAGGGACCTGTTTCTAGAGTGAGTCCCAATTACATCAAAGGGCAACCTGCGCTTTCTCCAATAAGTCTGAGTGGTTCTCTTGAGCTGGTGTCACTTTCTAACCTTTGCCAGTCTAGCCCCAGCAGGGCACCGTGTGTGTGAGTGTGGTTTGGTGCTGTTTTGGAGTGTGCCTGCCCCCCAGCCTGGAACCCTCTGA
>ENSMUSG00000038375.631|Trp53inp2
TTTGTACCAGTTTGTATTAAAGTCAGTACTACCAGCACTTTGCCAAAACTACGGATGTCAGAGGGACCTGTTTCTAGAGTGAGTCCCAATTACATCAAAGGGCAACCTGCGCTTTCTCCAATAAGTCTGAGTGGTTCTCTTGAGCTGGTGTCACTTTCTAACCTTTGCCAGTCTAGCCCCAGCAGGGCACCGTGTGTGTGAGTGTGGTTTGGTGCTGTTTTGGAGTGTGCCTGCCCCCCAGCCTGGAACCCTCTGATCAA
>ENSMUSG00000038375.632|Trp53inp2
TACCAGTTTGTATTAAAGTCAGTACTACCAGCACTTTGCCAAAACTACGGATGTCAGAGGGACCTGTTTCTAGAGTGAGTCCCAATTACATCAAAGGGCAACCTGCGCTTTCTCCAATAAGTCTGAGTGGTTCTCTTGAGCTGGTGTCACTTTCTAACCTTTGCCAGTCTAGCCCCAGCAGGGCACCGTGTGTGTGAGTGTGGTTTGGTGCTGTTTTGGAGTGTGCCTGCCCCCCAGCCTGGAACCCTCTGATCAACTTG
>ENSMUSG00000038375.633|Trp53inp2
AGTTTGTATTAAAGTCAGTACTACCAGCACTTTGCCAAAACTACGGATGTCAGAGGGACCTGTTTCTAGAGTGAGTCCCAATTACATCAAAGGGCAACCTGCGCTTTCTCCAATAAGTCTGAGTGGTTCTCTTGAGCTGGTGTCACTTTCTAACCTTTGCCAGTCTAGCCCCAGCAGGGCACCGTGTGTGTGAGTGTGGTTTGGTGCTGTTTTGGAGTGTGCCTGCCCCCCAGCCTGGAACCCTCTGATCAACTTGCTGG
>ENSMUSG00000038375.634|Trp53inp2
TGTATTAAAGTCAGTACTACCAGCACTTTGCCAAAACTACGGATGTCAGAGGGACCTGTTTCTAGAGTGAGTCCCAATTACATCAAAGGGCAACCTGCGCTTTCTCCAATAAGTCTGAGTGGTTCTCTTGAGCTGGTGTCACTTTCTAACCTTTGCCAGTCTAGCCCCAGCAGGGCACCGTGTGTGTGAGTGTGGTTTGGTGCTGTTTTGGAGTGTGCCTGCCCCCCAGCCTGGAACCCTCTGATCAACTTGCTGGGACC
>ENSMUSG00000038375.635|Trp53inp2
TTAAAGTCAGTACTACCAGCACTTTGCCAAAACTACGGATGTCAGAGGGACCTGTTTCTAGAGTGAGTCCCAATTACATCAAAGGGCAACCTGCGCTTTCTCCAATAAGTCTGAGTGGTTCTCTTGAGCTGGTGTCACTTTCTAACCTTTGCCAGTCTAGCCCCAGCAGGGCACCGTGTGTGTGAGTGTGGTTTGGTGCTGTTTTGGAGTGTGCCTGCCCCCCAGCCTGGAACCCTCTGATCAACTTGCTGGGACCTATA
>ENSMUSG00000038375.636|Trp53inp2
AGTCAGTACTACCAGCACTTTGCCAAAACTACGGATGTCAGAGGGACCTGTTTCTAGAGTGAGTCCCAATTACATCAAAGGGCAACCTGCGCTTTCTCCAATAAGTCTGAGTGGTTCTCTTGAGCTGGTGTCACTTTCTAACCTTTGCCAGTCTAGCCCCAGCAGGGCACCGTGTGTGTGAGTGTGGTTTGGTGCTGTTTTGGAGTGTGCCTGCCCCCCAGCCTGGAACCCTCTGATCAACTTGCTGGGACCTATAACGT
>ENSMUSG00000038375.637|Trp53inp2
AGTACTACCAGCACTTTGCCAAAACTACGGATGTCAGAGGGACCTGTTTCTAGAGTGAGTCCCAATTACATCAAAGGGCAACCTGCGCTTTCTCCAATAAGTCTGAGTGGTTCTCTTGAGCTGGTGTCACTTTCTAACCTTTGCCAGTCTAGCCCCAGCAGGGCACCGTGTGTGTGAGTGTGGTTTGGTGCTGTTTTGGAGTGTGCCTGCCCCCCAGCCTGGAACCCTCTGATCAACTTGCTGGGACCTATAACGTCTTA
>ENSMUSG00000038375.638|Trp53inp2
CTACCAGCACTTTGCCAAAACTACGGATGTCAGAGGGACCTGTTTCTAGAGTGAGTCCCAATTACATCAAAGGGCAACCTGCGCTTTCTCCAATAAGTCTGAGTGGTTCTCTTGAGCTGGTGTCACTTTCTAACCTTTGCCAGTCTAGCCCCAGCAGGGCACCGTGTGTGTGAGTGTGGTTTGGTGCTGTTTTGGAGTGTGCCTGCCCCCCAGCCTGGAACCCTCTGATCAACTTGCTGGGACCTATAACGTCTTAGGTG
>ENSMUSG00000038375.639|Trp53inp2
CAGCACTTTGCCAAAACTACGGATGTCAGAGGGACCTGTTTCTAGAGTGAGTCCCAATTACATCAAAGGGCAACCTGCGCTTTCTCCAATAAGTCTGAGTGGTTCTCTTGAGCTGGTGTCACTTTCTAACCTTTGCCAGTCTAGCCCCAGCAGGGCACCGTGTGTGTGAGTGTGGTTTGGTGCTGTTTTGGAGTGTGCCTGCCCCCCAGCCTGGAACCCTCTGATCAACTTGCTGGGACCTATAACGTCTTAGGTGCAAC
>ENSMUSG00000038375.640|Trp53inp2
ACTTTGCCAAAACTACGGATGTCAGAGGGACCTGTTTCTAGAGTGAGTCCCAATTACATCAAAGGGCAACCTGCGCTTTCTCCAATAAGTCTGAGTGGTTCTCTTGAGCTGGTGTCACTTTCTAACCTTTGCCAGTCTAGCCCCAGCAGGGCACCGTGTGTGTGAGTGTGGTTTGGTGCTGTTTTGGAGTGTGCCTGCCCCCCAGCCTGGAACCCTCTGATCAACTTGCTGGGACCTATAACGTCTTAGGTGCAACAAGG
>ENSMUSG00000038375.641|Trp53inp2
TGCCAAAACTACGGATGTCAGAGGGACCTGTTTCTAGAGTGAGTCCCAATTACATCAAAGGGCAACCTGCGCTTTCTCCAATAAGTCTGAGTGGTTCTCTTGAGCTGGTGTCACTTTCTAACCTTTGCCAGTCTAGCCCCAGCAGGGCACCGTGTGTGTGAGTGTGGTTTGGTGCTGTTTTGGAGTGTGCCTGCCCCCCAGCCTGGAACCCTCTGATCAACTTGCTGGGACCTATAACGTCTTAGGTGCAACAAGGACCC
>ENSMUSG00000038375.642|Trp53inp2
AAAACTACGGATGTCAGAGGGACCTGTTTCTAGAGTGAGTCCCAATTACATCAAAGGGCAACCTGCGCTTTCTCCAATAAGTCTGAGTGGTTCTCTTGAGCTGGTGTCACTTTCTAACCTTTGCCAGTCTAGCCCCAGCAGGGCACCGTGTGTGTGAGTGTGGTTTGGTGCTGTTTTGGAGTGTGCCTGCCCCCCAGCCTGGAACCCTCTGATCAACTTGCTGGGACCTATAACGTCTTAGGTGCAACAAGGACCCTACC
>ENSMUSG00000038375.643|Trp53inp2
CTACGGATGTCAGAGGGACCTGTTTCTAGAGTGAGTCCCAATTACATCAAAGGGCAACCTGCGCTTTCTCCAATAAGTCTGAGTGGTTCTCTTGAGCTGGTGTCACTTTCTAACCTTTGCCAGTCTAGCCCCAGCAGGGCACCGTGTGTGTGAGTGTGGTTTGGTGCTGTTTTGGAGTGTGCCTGCCCCCCAGCCTGGAACCCTCTGATCAACTTGCTGGGACCTATAACGTCTTAGGTGCAACAAGGACCCTACCAGAG
>ENSMUSG00000038375.644|Trp53inp2
GGATGTCAGAGGGACCTGTTTCTAGAGTGAGTCCCAATTACATCAAAGGGCAACCTGCGCTTTCTCCAATAAGTCTGAGTGGTTCTCTTGAGCTGGTGTCACTTTCTAACCTTTGCCAGTCTAGCCCCAGCAGGGCACCGTGTGTGTGAGTGTGGTTTGGTGCTGTTTTGGAGTGTGCCTGCCCCCCAGCCTGGAACCCTCTGATCAACTTGCTGGGACCTATAACGTCTTAGGTGCAACAAGGACCCTACCAGAGCTCC
>ENSMUSG00000038375.645|Trp53inp2
GTCAGAGGGACCTGTTTCTAGAGTGAGTCCCAATTACATCAAAGGGCAACCTGCGCTTTCTCCAATAAGTCTGAGTGGTTCTCTTGAGCTGGTGTCACTTTCTAACCTTTGCCAGTCTAGCCCCAGCAGGGCACCGTGTGTGTGAGTGTGGTTTGGTGCTGTTTTGGAGTGTGCCTGCCCCCCAGCCTGGAACCCTCTGATCAACTTGCTGGGACCTATAACGTCTTAGGTGCAACAAGGACCCTACCAGAGCTCCTGGG
>ENSMUSG00000038375.646|Trp53inp2
GAGGGACCTGTTTCTAGAGTGAGTCCCAATTACATCAAAGGGCAACCTGCGCTTTCTCCAATAAGTCTGAGTGGTTCTCTTGAGCTGGTGTCACTTTCTAACCTTTGCCAGTCTAGCCCCAGCAGGGCACCGTGTGTGTGAGTGTGGTTTGGTGCTGTTTTGGAGTGTGCCTGCCCCCCAGCCTGGAACCCTCTGATCAACTTGCTGGGACCTATAACGTCTTAGGTGCAACAAGGACCCTACCAGAGCTCCTGGGTGGC
>ENSMUSG00000038375.647|Trp53inp2
GACCTGTTTCTAGAGTGAGTCCCAATTACATCAAAGGGCAACCTGCGCTTTCTCCAATAAGTCTGAGTGGTTCTCTTGAGCTGGTGTCACTTTCTAACCTTTGCCAGTCTAGCCCCAGCAGGGCACCGTGTGTGTGAGTGTGGTTTGGTGCTGTTTTGGAGTGTGCCTGCCCCCCAGCCTGGAACCCTCTGATCAACTTGCTGGGACCTATAACGTCTTAGGTGCAACAAGGACCCTACCAGAGCTCCTGGGTGGCTTTG
>ENSMUSG00000038375.648|Trp53inp2
TGTTTCTAGAGTGAGTCCCAATTACATCAAAGGGCAACCTGCGCTTTCTCCAATAAGTCTGAGTGGTTCTCTTGAGCTGGTGTCACTTTCTAACCTTTGCCAGTCTAGCCCCAGCAGGGCACCGTGTGTGTGAGTGTGGTTTGGTGCTGTTTTGGAGTGTGCCTGCCCCCCAGCCTGGAACCCTCTGATCAACTTGCTGGGACCTATAACGTCTTAGGTGCAACAAGGACCCTACCAGAGCTCCTGGGTGGCTTTGTGTG
>ENSMUSG00000038375.649|Trp53inp2
TCTAGAGTGAGTCCCAATTACATCAAAGGGCAACCTGCGCTTTCTCCAATAAGTCTGAGTGGTTCTCTTGAGCTGGTGTCACTTTCTAACCTTTGCCAGTCTAGCCCCAGCAGGGCACCGTGTGTGTGAGTGTGGTTTGGTGCTGTTTTGGAGTGTGCCTGCCCCCCAGCCTGGAACCCTCTGATCAACTTGCTGGGACCTATAACGTCTTAGGTGCAACAAGGACCCTACCAGAGCTCCTGGGTGGCTTTGTGTGAGGG
>ENSMUSG00000038375.650|Trp53inp2
GAGTGAGTCCCAATTACATCAAAGGGCAACCTGCGCTTTCTCCAATAAGTCTGAGTGGTTCTCTTGAGCTGGTGTCACTTTCTAACCTTTGCCAGTCTAGCCCCAGCAGGGCACCGTGTGTGTGAGTGTGGTTTGGTGCTGTTTTGGAGTGTGCCTGCCCCCCAGCCTGGAACCCTCTGATCAACTTGCTGGGACCTATAACGTCTTAGGTGCAACAAGGACCCTACCAGAGCTCCTGGGTGGCTTTGTGTGAGGGGACT
>ENSMUSG00000038375.651|Trp53inp2
GAGTCCCAATTACATCAAAGGGCAACCTGCGCTTTCTCCAATAAGTCTGAGTGGTTCTCTTGAGCTGGTGTCACTTTCTAACCTTTGCCAGTCTAGCCCCAGCAGGGCACCGTGTGTGTGAGTGTGGTTTGGTGCTGTTTTGGAGTGTGCCTGCCCCCCAGCCTGGAACCCTCTGATCAACTTGCTGGGACCTATAACGTCTTAGGTGCAACAAGGACCCTACCAGAGCTCCTGGGTGGCTTTGTGTGAGGGGACTGAAC
>ENSMUSG00000038375.652|Trp53inp2
CCCAATTACATCAAAGGGCAACCTGCGCTTTCTCCAATAAGTCTGAGTGGTTCTCTTGAGCTGGTGTCACTTTCTAACCTTTGCCAGTCTAGCCCCAGCAGGGCACCGTGTGTGTGAGTGTGGTTTGGTGCTGTTTTGGAGTGTGCCTGCCCCCCAGCCTGGAACCCTCTGATCAACTTGCTGGGACCTATAACGTCTTAGGTGCAACAAGGACCCTACCAGAGCTCCTGGGTGGCTTTGTGTGAGGGGACTGAACGCAG
>ENSMUSG00000038375.653|Trp53inp2
ATTACATCAAAGGGCAACCTGCGCTTTCTCCAATAAGTCTGAGTGGTTCTCTTGAGCTGGTGTCACTTTCTAACCTTTGCCAGTCTAGCCCCAGCAGGGCACCGTGTGTGTGAGTGTGGTTTGGTGCTGTTTTGGAGTGTGCCTGCCCCCCAGCCTGGAACCCTCTGATCAACTTGCTGGGACCTATAACGTCTTAGGTGCAACAAGGACCCTACCAGAGCTCCTGGGTGGCTTTGTGTGAGGGGACTGAACGCAGACAA
>ENSMUSG00000038375.654|Trp53inp2
CATCAAAGGGCAACCTGCGCTTTCTCCAATAAGTCTGAGTGGTTCTCTTGAGCTGGTGTCACTTTCTAACCTTTGCCAGTCTAGCCCCAGCAGGGCACCGTGTGTGTGAGTGTGGTTTGGTGCTGTTTTGGAGTGTGCCTGCCCCCCAGCCTGGAACCCTCTGATCAACTTGCTGGGACCTATAACGTCTTAGGTGCAACAAGGACCCTACCAGAGCTCCTGGGTGGCTTTGTGTGAGGGGACTGAACGCAGACAAACCA
>ENSMUSG00000038375.655|Trp53inp2
AAAGGGCAACCTGCGCTTTCTCCAATAAGTCTGAGTGGTTCTCTTGAGCTGGTGTCACTTTCTAACCTTTGCCAGTCTAGCCCCAGCAGGGCACCGTGTGTGTGAGTGTGGTTTGGTGCTGTTTTGGAGTGTGCCTGCCCCCCAGCCTGGAACCCTCTGATCAACTTGCTGGGACCTATAACGTCTTAGGTGCAACAAGGACCCTACCAGAGCTCCTGGGTGGCTTTGTGTGAGGGGACTGAACGCAGACAAACCACAGC
>ENSMUSG00000038375.656|Trp53inp2
GGCAACCTGCGCTTTCTCCAATAAGTCTGAGTGGTTCTCTTGAGCTGGTGTCACTTTCTAACCTTTGCCAGTCTAGCCCCAGCAGGGCACCGTGTGTGTGAGTGTGGTTTGGTGCTGTTTTGGAGTGTGCCTGCCCCCCAGCCTGGAACCCTCTGATCAACTTGCTGGGACCTATAACGTCTTAGGTGCAACAAGGACCCTACCAGAGCTCCTGGGTGGCTTTGTGTGAGGGGACTGAACGCAGACAAACCACAGCCTGC
>ENSMUSG00000038375.657|Trp53inp2
ACCTGCGCTTTCTCCAATAAGTCTGAGTGGTTCTCTTGAGCTGGTGTCACTTTCTAACCTTTGCCAGTCTAGCCCCAGCAGGGCACCGTGTGTGTGAGTGTGGTTTGGTGCTGTTTTGGAGTGTGCCTGCCCCCCAGCCTGGAACCCTCTGATCAACTTGCTGGGACCTATAACGTCTTAGGTGCAACAAGGACCCTACCAGAGCTCCTGGGTGGCTTTGTGTGAGGGGACTGAACGCAGACAAACCACAGCCTGCTTCT
>ENSMUSG00000038375.658|Trp53inp2
GCGCTTTCTCCAATAAGTCTGAGTGGTTCTCTTGAGCTGGTGTCACTTTCTAACCTTTGCCAGTCTAGCCCCAGCAGGGCACCGTGTGTGTGAGTGTGGTTTGGTGCTGTTTTGGAGTGTGCCTGCCCCCCAGCCTGGAACCCTCTGATCAACTTGCTGGGACCTATAACGTCTTAGGTGCAACAAGGACCCTACCAGAGCTCCTGGGTGGCTTTGTGTGAGGGGACTGAACGCAGACAAACCACAGCCTGCTTCTAATA
>ENSMUSG00000038375.659|Trp53inp2
TTTCTCCAATAAGTCTGAGTGGTTCTCTTGAGCTGGTGTCACTTTCTAACCTTTGCCAGTCTAGCCCCAGCAGGGCACCGTGTGTGTGAGTGTGGTTTGGTGCTGTTTTGGAGTGTGCCTGCCCCCCAGCCTGGAACCCTCTGATCAACTTGCTGGGACCTATAACGTCTTAGGTGCAACAAGGACCCTACCAGAGCTCCTGGGTGGCTTTGTGTGAGGGGACTGAACGCAGACAAACCACAGCCTGCTTCTAATACCTT
>ENSMUSG00000038375.660|Trp53inp2
TCCAATAAGTCTGAGTGGTTCTCTTGAGCTGGTGTCACTTTCTAACCTTTGCCAGTCTAGCCCCAGCAGGGCACCGTGTGTGTGAGTGTGGTTTGGTGCTGTTTTGGAGTGTGCCTGCCCCCCAGCCTGGAACCCTCTGATCAACTTGCTGGGACCTATAACGTCTTAGGTGCAACAAGGACCCTACCAGAGCTCCTGGGTGGCTTTGTGTGAGGGGACTGAACGCAGACAAACCACAGCCTGCTTCTAATACCTTCTTT
>ENSMUSG00000038375.661|Trp53inp2
ATAAGTCTGAGTGGTTCTCTTGAGCTGGTGTCACTTTCTAACCTTTGCCAGTCTAGCCCCAGCAGGGCACCGTGTGTGTGAGTGTGGTTTGGTGCTGTTTTGGAGTGTGCCTGCCCCCCAGCCTGGAACCCTCTGATCAACTTGCTGGGACCTATAACGTCTTAGGTGCAACAAGGACCCTACCAGAGCTCCTGGGTGGCTTTGTGTGAGGGGACTGAACGCAGACAAACCACAGCCTGCTTCTAATACCTTCTTTCCCT
>ENSMUSG00000038375.662|Trp53inp2
GTCTGAGTGGTTCTCTTGAGCTGGTGTCACTTTCTAACCTTTGCCAGTCTAGCCCCAGCAGGGCACCGTGTGTGTGAGTGTGGTTTGGTGCTGTTTTGGAGTGTGCCTGCCCCCCAGCCTGGAACCCTCTGATCAACTTGCTGGGACCTATAACGTCTTAGGTGCAACAAGGACCCTACCAGAGCTCCTGGGTGGCTTTGTGTGAGGGGACTGAACGCAGACAAACCACAGCCTGCTTCTAATACCTTCTTTCCCTACCA
>ENSMUSG00000038375.663|Trp53inp2
GAGTGGTTCTCTTGAGCTGGTGTCACTTTCTAACCTTTGCCAGTCTAGCCCCAGCAGGGCACCGTGTGTGTGAGTGTGGTTTGGTGCTGTTTTGGAGTGTGCCTGCCCCCCAGCCTGGAACCCTCTGATCAACTTGCTGGGACCTATAACGTCTTAGGTGCAACAAGGACCCTACCAGAGCTCCTGGGTGGCTTTGTGTGAGGGGACTGAACGCAGACAAACCACAGCCTGCTTCTAATACCTTCTTTCCCTACCACCTA
>ENSMUSG00000038375.664|Trp53inp2
GGTTCTCTTGAGCTGGTGTCACTTTCTAACCTTTGCCAGTCTAGCCCCAGCAGGGCACCGTGTGTGTGAGTGTGGTTTGGTGCTGTTTTGGAGTGTGCCTGCCCCCCAGCCTGGAACCCTCTGATCAACTTGCTGGGACCTATAACGTCTTAGGTGCAACAAGGACCCTACCAGAGCTCCTGGGTGGCTTTGTGTGAGGGGACTGAACGCAGACAAACCACAGCCTGCTTCTAATACCTTCTTTCCCTACCACCTAGTTC
>ENSMUSG00000038375.665|Trp53inp2
CTCTTGAGCTGGTGTCACTTTCTAACCTTTGCCAGTCTAGCCCCAGCAGGGCACCGTGTGTGTGAGTGTGGTTTGGTGCTGTTTTGGAGTGTGCCTGCCCCCCAGCCTGGAACCCTCTGATCAACTTGCTGGGACCTATAACGTCTTAGGTGCAACAAGGACCCTACCAGAGCTCCTGGGTGGCTTTGTGTGAGGGGACTGAACGCAGACAAACCACAGCCTGCTTCTAATACCTTCTTTCCCTACCACCTAGTTCCAAA
>ENSMUSG00000038375.666|Trp53inp2
TGAGCTGGTGTCACTTTCTAACCTTTGCCAGTCTAGCCCCAGCAGGGCACCGTGTGTGTGAGTGTGGTTTGGTGCTGTTTTGGAGTGTGCCTGCCCCCCAGCCTGGAACCCTCTGATCAACTTGCTGGGACCTATAACGTCTTAGGTGCAACAAGGACCCTACCAGAGCTCCTGGGTGGCTTTGTGTGAGGGGACTGAACGCAGACAAACCACAGCCTGCTTCTAATACCTTCTTTCCCTACCACCTAGTTCCAAATGGA
>ENSMUSG00000038375.667|Trp53inp2
CTGGTGTCACTTTCTAACCTTTGCCAGTCTAGCCCCAGCAGGGCACCGTGTGTGTGAGTGTGGTTTGGTGCTGTTTTGGAGTGTGCCTGCCCCCCAGCCTGGAACCCTCTGATCAACTTGCTGGGACCTATAACGTCTTAGGTGCAACAAGGACCCTACCAGAGCTCCTGGGTGGCTTTGTGTGAGGGGACTGAACGCAGACAAACCACAGCCTGCTTCTAATACCTTCTTTCCCTACCACCTAGTTCCAAATGGAACCA
>ENSMUSG00000038375.668|Trp53inp2
TGTCACTTTCTAACCTTTGCCAGTCTAGCCCCAGCAGGGCACCGTGTGTGTGAGTGTGGTTTGGTGCTGTTTTGGAGTGTGCCTGCCCCCCAGCCTGGAACCCTCTGATCAACTTGCTGGGACCTATAACGTCTTAGGTGCAACAAGGACCCTACCAGAGCTCCTGGGTGGCTTTGTGTGAGGGGACTGAACGCAGACAAACCACAGCCTGCTTCTAATACCTTCTTTCCCTACCACCTAGTTCCAAATGGAACCAACAA
>ENSMUSG00000038375.669|Trp53inp2
ACTTTCTAACCTTTGCCAGTCTAGCCCCAGCAGGGCACCGTGTGTGTGAGTGTGGTTTGGTGCTGTTTTGGAGTGTGCCTGCCCCCCAGCCTGGAACCCTCTGATCAACTTGCTGGGACCTATAACGTCTTAGGTGCAACAAGGACCCTACCAGAGCTCCTGGGTGGCTTTGTGTGAGGGGACTGAACGCAGACAAACCACAGCCTGCTTCTAATACCTTCTTTCCCTACCACCTAGTTCCAAATGGAACCAACAAGTTG
>ENSMUSG00000038375.670|Trp53inp2
TCTAACCTTTGCCAGTCTAGCCCCAGCAGGGCACCGTGTGTGTGAGTGTGGTTTGGTGCTGTTTTGGAGTGTGCCTGCCCCCCAGCCTGGAACCCTCTGATCAACTTGCTGGGACCTATAACGTCTTAGGTGCAACAAGGACCCTACCAGAGCTCCTGGGTGGCTTTGTGTGAGGGGACTGAACGCAGACAAACCACAGCCTGCTTCTAATACCTTCTTTCCCTACCACCTAGTTCCAAATGGAACCAACAAGTTGAGTG
>ENSMUSG00000038375.671|Trp53inp2
ACCTTTGCCAGTCTAGCCCCAGCAGGGCACCGTGTGTGTGAGTGTGGTTTGGTGCTGTTTTGGAGTGTGCCTGCCCCCCAGCCTGGAACCCTCTGATCAACTTGCTGGGACCTATAACGTCTTAGGTGCAACAAGGACCCTACCAGAGCTCCTGGGTGGCTTTGTGTGAGGGGACTGAACGCAGACAAACCACAGCCTGCTTCTAATACCTTCTTTCCCTACCACCTAGTTCCAAATGGAACCAACAAGTTGAGTGCATC
>ENSMUSG00000038375.672|Trp53inp2
TTGCCAGTCTAGCCCCAGCAGGGCACCGTGTGTGTGAGTGTGGTTTGGTGCTGTTTTGGAGTGTGCCTGCCCCCCAGCCTGGAACCCTCTGATCAACTTGCTGGGACCTATAACGTCTTAGGTGCAACAAGGACCCTACCAGAGCTCCTGGGTGGCTTTGTGTGAGGGGACTGAACGCAGACAAACCACAGCCTGCTTCTAATACCTTCTTTCCCTACCACCTAGTTCCAAATGGAACCAACAAGTTGAGTGCATCTCTG
>ENSMUSG00000038375.673|Trp53inp2
CAGTCTAGCCCCAGCAGGGCACCGTGTGTGTGAGTGTGGTTTGGTGCTGTTTTGGAGTGTGCCTGCCCCCCAGCCTGGAACCCTCTGATCAACTTGCTGGGACCTATAACGTCTTAGGTGCAACAAGGACCCTACCAGAGCTCCTGGGTGGCTTTGTGTGAGGGGACTGAACGCAGACAAACCACAGCCTGCTTCTAATACCTTCTTTCCCTACCACCTAGTTCCAAATGGAACCAACAAGTTGAGTGCATCTCTGTTGG
>ENSMUSG00000038375.674|Trp53inp2
CTAGCCCCAGCAGGGCACCGTGTGTGTGAGTGTGGTTTGGTGCTGTTTTGGAGTGTGCCTGCCCCCCAGCCTGGAACCCTCTGATCAACTTGCTGGGACCTATAACGTCTTAGGTGCAACAAGGACCCTACCAGAGCTCCTGGGTGGCTTTGTGTGAGGGGACTGAACGCAGACAAACCACAGCCTGCTTCTAATACCTTCTTTCCCTACCACCTAGTTCCAAATGGAACCAACAAGTTGAGTGCATCTCTGTTGGGTGT
>ENSMUSG00000038375.675|Trp53inp2
CCCCAGCAGGGCACCGTGTGTGTGAGTGTGGTTTGGTGCTGTTTTGGAGTGTGCCTGCCCCCCAGCCTGGAACCCTCTGATCAACTTGCTGGGACCTATAACGTCTTAGGTGCAACAAGGACCCTACCAGAGCTCCTGGGTGGCTTTGTGTGAGGGGACTGAACGCAGACAAACCACAGCCTGCTTCTAATACCTTCTTTCCCTACCACCTAGTTCCAAATGGAACCAACAAGTTGAGTGCATCTCTGTTGGGTGTTTTG
>ENSMUSG00000038375.676|Trp53inp2
AGCAGGGCACCGTGTGTGTGAGTGTGGTTTGGTGCTGTTTTGGAGTGTGCCTGCCCCCCAGCCTGGAACCCTCTGATCAACTTGCTGGGACCTATAACGTCTTAGGTGCAACAAGGACCCTACCAGAGCTCCTGGGTGGCTTTGTGTGAGGGGACTGAACGCAGACAAACCACAGCCTGCTTCTAATACCTTCTTTCCCTACCACCTAGTTCCAAATGGAACCAACAAGTTGAGTGCATCTCTGTTGGGTGTTTTGTGTT
>ENSMUSG00000038375.677|Trp53inp2
GGGCACCGTGTGTGTGAGTGTGGTTTGGTGCTGTTTTGGAGTGTGCCTGCCCCCCAGCCTGGAACCCTCTGATCAACTTGCTGGGACCTATAACGTCTTAGGTGCAACAAGGACCCTACCAGAGCTCCTGGGTGGCTTTGTGTGAGGGGACTGAACGCAGACAAACCACAGCCTGCTTCTAATACCTTCTTTCCCTACCACCTAGTTCCAAATGGAACCAACAAGTTGAGTGCATCTCTGTTGGGTGTTTTGTGTTGAGA
>ENSMUSG00000038375.678|Trp53inp2
ACCGTGTGTGTGAGTGTGGTTTGGTGCTGTTTTGGAGTGTGCCTGCCCCCCAGCCTGGAACCCTCTGATCAACTTGCTGGGACCTATAACGTCTTAGGTGCAACAAGGACCCTACCAGAGCTCCTGGGTGGCTTTGTGTGAGGGGACTGAACGCAGACAAACCACAGCCTGCTTCTAATACCTTCTTTCCCTACCACCTAGTTCCAAATGGAACCAACAAGTTGAGTGCATCTCTGTTGGGTGTTTTGTGTTGAGACTGG
>ENSMUSG00000038375.679|Trp53inp2
TGTGTGTGAGTGTGGTTTGGTGCTGTTTTGGAGTGTGCCTGCCCCCCAGCCTGGAACCCTCTGATCAACTTGCTGGGACCTATAACGTCTTAGGTGCAACAAGGACCCTACCAGAGCTCCTGGGTGGCTTTGTGTGAGGGGACTGAACGCAGACAAACCACAGCCTGCTTCTAATACCTTCTTTCCCTACCACCTAGTTCCAAATGGAACCAACAAGTTGAGTGCATCTCTGTTGGGTGTTTTGTGTTGAGACTGGCTGA
>ENSMUSG00000038375.680|Trp53inp2
TGTGAGTGTGGTTTGGTGCTGTTTTGGAGTGTGCCTGCCCCCCAGCCTGGAACCCTCTGATCAACTTGCTGGGACCTATAACGTCTTAGGTGCAACAAGGACCCTACCAGAGCTCCTGGGTGGCTTTGTGTGAGGGGACTGAACGCAGACAAACCACAGCCTGCTTCTAATACCTTCTTTCCCTACCACCTAGTTCCAAATGGAACCAACAAGTTGAGTGCATCTCTGTTGGGTGTTTTGTGTTGAGACTGGCTGAAGTG
>ENSMUSG00000038375.681|Trp53inp2
AGTGTGGTTTGGTGCTGTTTTGGAGTGTGCCTGCCCCCCAGCCTGGAACCCTCTGATCAACTTGCTGGGACCTATAACGTCTTAGGTGCAACAAGGACCCTACCAGAGCTCCTGGGTGGCTTTGTGTGAGGGGACTGAACGCAGACAAACCACAGCCTGCTTCTAATACCTTCTTTCCCTACCACCTAGTTCCAAATGGAACCAACAAGTTGAGTGCATCTCTGTTGGGTGTTTTGTGTTGAGACTGGCTGAAGTGAAGA
>ENSMUSG00000038375.682|Trp53inp2
TGGTTTGGTGCTGTTTTGGAGTGTGCCTGCCCCCCAGCCTGGAACCCTCTGATCAACTTGCTGGGACCTATAACGTCTTAGGTGCAACAAGGACCCTACCAGAGCTCCTGGGTGGCTTTGTGTGAGGGGACTGAACGCAGACAAACCACAGCCTGCTTCTAATACCTTCTTTCCCTACCACCTAGTTCCAAATGGAACCAACAAGTTGAGTGCATCTCTGTTGGGTGTTTTGTGTTGAGACTGGCTGAAGTGAAGAATCT
>ENSMUSG00000038375.683|Trp53inp2
TTGGTGCTGTTTTGGAGTGTGCCTGCCCCCCAGCCTGGAACCCTCTGATCAACTTGCTGGGACCTATAACGTCTTAGGTGCAACAAGGACCCTACCAGAGCTCCTGGGTGGCTTTGTGTGAGGGGACTGAACGCAGACAAACCACAGCCTGCTTCTAATACCTTCTTTCCCTACCACCTAGTTCCAAATGGAACCAACAAGTTGAGTGCATCTCTGTTGGGTGTTTTGTGTTGAGACTGGCTGAAGTGAAGAATCTTTGA
>ENSMUSG00000038375.684|Trp53inp2
TGCTGTTTTGGAGTGTGCCTGCCCCCCAGCCTGGAACCCTCTGATCAACTTGCTGGGACCTATAACGTCTTAGGTGCAACAAGGACCCTACCAGAGCTCCTGGGTGGCTTTGTGTGAGGGGACTGAACGCAGACAAACCACAGCCTGCTTCTAATACCTTCTTTCCCTACCACCTAGTTCCAAATGGAACCAACAAGTTGAGTGCATCTCTGTTGGGTGTTTTGTGTTGAGACTGGCTGAAGTGAAGAATCTTTGACTGA
>ENSMUSG00000038375.685|Trp53inp2
GTTTTGGAGTGTGCCTGCCCCCCAGCCTGGAACCCTCTGATCAACTTGCTGGGACCTATAACGTCTTAGGTGCAACAAGGACCCTACCAGAGCTCCTGGGTGGCTTTGTGTGAGGGGACTGAACGCAGACAAACCACAGCCTGCTTCTAATACCTTCTTTCCCTACCACCTAGTTCCAAATGGAACCAACAAGTTGAGTGCATCTCTGTTGGGTGTTTTGTGTTGAGACTGGCTGAAGTGAAGAATCTTTGACTGACCAT
>ENSMUSG00000038375.686|Trp53inp2
TGGAGTGTGCCTGCCCCCCAGCCTGGAACCCTCTGATCAACTTGCTGGGACCTATAACGTCTTAGGTGCAACAAGGACCCTACCAGAGCTCCTGGGTGGCTTTGTGTGAGGGGACTGAACGCAGACAAACCACAGCCTGCTTCTAATACCTTCTTTCCCTACCACCTAGTTCCAAATGGAACCAACAAGTTGAGTGCATCTCTGTTGGGTGTTTTGTGTTGAGACTGGCTGAAGTGAAGAATCTTTGACTGACCATGTTG
>ENSMUSG00000038375.687|Trp53inp2
GTGTGCCTGCCCCCCAGCCTGGAACCCTCTGATCAACTTGCTGGGACCTATAACGTCTTAGGTGCAACAAGGACCCTACCAGAGCTCCTGGGTGGCTTTGTGTGAGGGGACTGAACGCAGACAAACCACAGCCTGCTTCTAATACCTTCTTTCCCTACCACCTAGTTCCAAATGGAACCAACAAGTTGAGTGCATCTCTGTTGGGTGTTTTGTGTTGAGACTGGCTGAAGTGAAGAATCTTTGACTGACCATGTTGTGAT
>ENSMUSG00000038375.688|Trp53inp2
GCCTGCCCCCCAGCCTGGAACCCTCTGATCAACTTGCTGGGACCTATAACGTCTTAGGTGCAACAAGGACCCTACCAGAGCTCCTGGGTGGCTTTGTGTGAGGGGACTGAACGCAGACAAACCACAGCCTGCTTCTAATACCTTCTTTCCCTACCACCTAGTTCCAAATGGAACCAACAAGTTGAGTGCATCTCTGTTGGGTGTTTTGTGTTGAGACTGGCTGAAGTGAAGAATCTTTGACTGACCATGTTGTGATGTGT
>ENSMUSG00000038375.689|Trp53inp2
GCCCCCCAGCCTGGAACCCTCTGATCAACTTGCTGGGACCTATAACGTCTTAGGTGCAACAAGGACCCTACCAGAGCTCCTGGGTGGCTTTGTGTGAGGGGACTGAACGCAGACAAACCACAGCCTGCTTCTAATACCTTCTTTCCCTACCACCTAGTTCCAAATGGAACCAACAAGTTGAGTGCATCTCTGTTGGGTGTTTTGTGTTGAGACTGGCTGAAGTGAAGAATCTTTGACTGACCATGTTGTGATGTGTCGAC
>ENSMUSG00000038375.690|Trp53inp2
CCCAGCCTGGAACCCTCTGATCAACTTGCTGGGACCTATAACGTCTTAGGTGCAACAAGGACCCTACCAGAGCTCCTGGGTGGCTTTGTGTGAGGGGACTGAACGCAGACAAACCACAGCCTGCTTCTAATACCTTCTTTCCCTACCACCTAGTTCCAAATGGAACCAACAAGTTGAGTGCATCTCTGTTGGGTGTTTTGTGTTGAGACTGGCTGAAGTGAAGAATCTTTGACTGACCATGTTGTGATGTGTCGACAGAC
>ENSMUSG00000038375.691|Trp53inp2
GCCTGGAACCCTCTGATCAACTTGCTGGGACCTATAACGTCTTAGGTGCAACAAGGACCCTACCAGAGCTCCTGGGTGGCTTTGTGTGAGGGGACTGAACGCAGACAAACCACAGCCTGCTTCTAATACCTTCTTTCCCTACCACCTAGTTCCAAATGGAACCAACAAGTTGAGTGCATCTCTGTTGGGTGTTTTGTGTTGAGACTGGCTGAAGTGAAGAATCTTTGACTGACCATGTTGTGATGTGTCGACAGACTCAA
>ENSMUSG00000038375.692|Trp53inp2
GGAACCCTCTGATCAACTTGCTGGGACCTATAACGTCTTAGGTGCAACAAGGACCCTACCAGAGCTCCTGGGTGGCTTTGTGTGAGGGGACTGAACGCAGACAAACCACAGCCTGCTTCTAATACCTTCTTTCCCTACCACCTAGTTCCAAATGGAACCAACAAGTTGAGTGCATCTCTGTTGGGTGTTTTGTGTTGAGACTGGCTGAAGTGAAGAATCTTTGACTGACCATGTTGTGATGTGTCGACAGACTCAAGGAC
>ENSMUSG00000038375.693|Trp53inp2
CCCTCTGATCAACTTGCTGGGACCTATAACGTCTTAGGTGCAACAAGGACCCTACCAGAGCTCCTGGGTGGCTTTGTGTGAGGGGACTGAACGCAGACAAACCACAGCCTGCTTCTAATACCTTCTTTCCCTACCACCTAGTTCCAAATGGAACCAACAAGTTGAGTGCATCTCTGTTGGGTGTTTTGTGTTGAGACTGGCTGAAGTGAAGAATCTTTGACTGACCATGTTGTGATGTGTCGACAGACTCAAGGACACAA
>ENSMUSG00000038375.694|Trp53inp2
CTGATCAACTTGCTGGGACCTATAACGTCTTAGGTGCAACAAGGACCCTACCAGAGCTCCTGGGTGGCTTTGTGTGAGGGGACTGAACGCAGACAAACCACAGCCTGCTTCTAATACCTTCTTTCCCTACCACCTAGTTCCAAATGGAACCAACAAGTTGAGTGCATCTCTGTTGGGTGTTTTGTGTTGAGACTGGCTGAAGTGAAGAATCTTTGACTGACCATGTTGTGATGTGTCGACAGACTCAAGGACACAACCAC
>ENSMUSG00000038375.695|Trp53inp2
TCAACTTGCTGGGACCTATAACGTCTTAGGTGCAACAAGGACCCTACCAGAGCTCCTGGGTGGCTTTGTGTGAGGGGACTGAACGCAGACAAACCACAGCCTGCTTCTAATACCTTCTTTCCCTACCACCTAGTTCCAAATGGAACCAACAAGTTGAGTGCATCTCTGTTGGGTGTTTTGTGTTGAGACTGGCTGAAGTGAAGAATCTTTGACTGACCATGTTGTGATGTGTCGACAGACTCAAGGACACAACCACCTCG
>ENSMUSG00000038375.696|Trp53inp2
CTTGCTGGGACCTATAACGTCTTAGGTGCAACAAGGACCCTACCAGAGCTCCTGGGTGGCTTTGTGTGAGGGGACTGAACGCAGACAAACCACAGCCTGCTTCTAATACCTTCTTTCCCTACCACCTAGTTCCAAATGGAACCAACAAGTTGAGTGCATCTCTGTTGGGTGTTTTGTGTTGAGACTGGCTGAAGTGAAGAATCTTTGACTGACCATGTTGTGATGTGTCGACAGACTCAAGGACACAACCACCTCGACCT
>ENSMUSG00000038375.697|Trp53inp2
CTGGGACCTATAACGTCTTAGGTGCAACAAGGACCCTACCAGAGCTCCTGGGTGGCTTTGTGTGAGGGGACTGAACGCAGACAAACCACAGCCTGCTTCTAATACCTTCTTTCCCTACCACCTAGTTCCAAATGGAACCAACAAGTTGAGTGCATCTCTGTTGGGTGTTTTGTGTTGAGACTGGCTGAAGTGAAGAATCTTTGACTGACCATGTTGTGATGTGTCGACAGACTCAAGGACACAACCACCTCGACCTGGTC
>ENSMUSG00000038375.698|Trp53inp2
GACCTATAACGTCTTAGGTGCAACAAGGACCCTACCAGAGCTCCTGGGTGGCTTTGTGTGAGGGGACTGAACGCAGACAAACCACAGCCTGCTTCTAATACCTTCTTTCCCTACCACCTAGTTCCAAATGGAACCAACAAGTTGAGTGCATCTCTGTTGGGTGTTTTGTGTTGAGACTGGCTGAAGTGAAGAATCTTTGACTGACCATGTTGTGATGTGTCGACAGACTCAAGGACACAACCACCTCGACCTGGTCATGT
>ENSMUSG00000038375.699|Trp53inp2
TATAACGTCTTAGGTGCAACAAGGACCCTACCAGAGCTCCTGGGTGGCTTTGTGTGAGGGGACTGAACGCAGACAAACCACAGCCTGCTTCTAATACCTTCTTTCCCTACCACCTAGTTCCAAATGGAACCAACAAGTTGAGTGCATCTCTGTTGGGTGTTTTGTGTTGAGACTGGCTGAAGTGAAGAATCTTTGACTGACCATGTTGTGATGTGTCGACAGACTCAAGGACACAACCACCTCGACCTGGTCATGTGGCA
>ENSMUSG00000038375.700|Trp53inp2
ACGTCTTAGGTGCAACAAGGACCCTACCAGAGCTCCTGGGTGGCTTTGTGTGAGGGGACTGAACGCAGACAAACCACAGCCTGCTTCTAATACCTTCTTTCCCTACCACCTAGTTCCAAATGGAACCAACAAGTTGAGTGCATCTCTGTTGGGTGTTTTGTGTTGAGACTGGCTGAAGTGAAGAATCTTTGACTGACCATGTTGTGATGTGTCGACAGACTCAAGGACACAACCACCTCGACCTGGTCATGTGGCATGCC
>ENSMUSG00000038375.701|Trp53inp2
CTTAGGTGCAACAAGGACCCTACCAGAGCTCCTGGGTGGCTTTGTGTGAGGGGACTGAACGCAGACAAACCACAGCCTGCTTCTAATACCTTCTTTCCCTACCACCTAGTTCCAAATGGAACCAACAAGTTGAGTGCATCTCTGTTGGGTGTTTTGTGTTGAGACTGGCTGAAGTGAAGAATCTTTGACTGACCATGTTGTGATGTGTCGACAGACTCAAGGACACAACCACCTCGACCTGGTCATGTGGCATGCCTGTG
>ENSMUSG00000038375.702|Trp53inp2
GGTGCAACAAGGACCCTACCAGAGCTCCTGGGTGGCTTTGTGTGAGGGGACTGAACGCAGACAAACCACAGCCTGCTTCTAATACCTTCTTTCCCTACCACCTAGTTCCAAATGGAACCAACAAGTTGAGTGCATCTCTGTTGGGTGTTTTGTGTTGAGACTGGCTGAAGTGAAGAATCTTTGACTGACCATGTTGTGATGTGTCGACAGACTCAAGGACACAACCACCTCGACCTGGTCATGTGGCATGCCTGTGTATG
>ENSMUSG00000038375.703|Trp53inp2
CAACAAGGACCCTACCAGAGCTCCTGGGTGGCTTTGTGTGAGGGGACTGAACGCAGACAAACCACAGCCTGCTTCTAATACCTTCTTTCCCTACCACCTAGTTCCAAATGGAACCAACAAGTTGAGTGCATCTCTGTTGGGTGTTTTGTGTTGAGACTGGCTGAAGTGAAGAATCTTTGACTGACCATGTTGTGATGTGTCGACAGACTCAAGGACACAACCACCTCGACCTGGTCATGTGGCATGCCTGTGTATGTGTG
>ENSMUSG00000038375.704|Trp53inp2
AAGGACCCTACCAGAGCTCCTGGGTGGCTTTGTGTGAGGGGACTGAACGCAGACAAACCACAGCCTGCTTCTAATACCTTCTTTCCCTACCACCTAGTTCCAAATGGAACCAACAAGTTGAGTGCATCTCTGTTGGGTGTTTTGTGTTGAGACTGGCTGAAGTGAAGAATCTTTGACTGACCATGTTGTGATGTGTCGACAGACTCAAGGACACAACCACCTCGACCTGGTCATGTGGCATGCCTGTGTATGTGTGTAAC
>ENSMUSG00000038375.705|Trp53inp2
ACCCTACCAGAGCTCCTGGGTGGCTTTGTGTGAGGGGACTGAACGCAGACAAACCACAGCCTGCTTCTAATACCTTCTTTCCCTACCACCTAGTTCCAAATGGAACCAACAAGTTGAGTGCATCTCTGTTGGGTGTTTTGTGTTGAGACTGGCTGAAGTGAAGAATCTTTGACTGACCATGTTGTGATGTGTCGACAGACTCAAGGACACAACCACCTCGACCTGGTCATGTGGCATGCCTGTGTATGTGTGTAACAGGA
>ENSMUSG00000038375.706|Trp53inp2
TACCAGAGCTCCTGGGTGGCTTTGTGTGAGGGGACTGAACGCAGACAAACCACAGCCTGCTTCTAATACCTTCTTTCCCTACCACCTAGTTCCAAATGGAACCAACAAGTTGAGTGCATCTCTGTTGGGTGTTTTGTGTTGAGACTGGCTGAAGTGAAGAATCTTTGACTGACCATGTTGTGATGTGTCGACAGACTCAAGGACACAACCACCTCGACCTGGTCATGTGGCATGCCTGTGTATGTGTGTAACAGGATTCT
>ENSMUSG00000038375.707|Trp53inp2
AGAGCTCCTGGGTGGCTTTGTGTGAGGGGACTGAACGCAGACAAACCACAGCCTGCTTCTAATACCTTCTTTCCCTACCACCTAGTTCCAAATGGAACCAACAAGTTGAGTGCATCTCTGTTGGGTGTTTTGTGTTGAGACTGGCTGAAGTGAAGAATCTTTGACTGACCATGTTGTGATGTGTCGACAGACTCAAGGACACAACCACCTCGACCTGGTCATGTGGCATGCCTGTGTATGTGTGTAACAGGATTCTGAAT
>ENSMUSG00000038375.708|Trp53inp2
CTCCTGGGTGGCTTTGTGTGAGGGGACTGAACGCAGACAAACCACAGCCTGCTTCTAATACCTTCTTTCCCTACCACCTAGTTCCAAATGGAACCAACAAGTTGAGTGCATCTCTGTTGGGTGTTTTGTGTTGAGACTGGCTGAAGTGAAGAATCTTTGACTGACCATGTTGTGATGTGTCGACAGACTCAAGGACACAACCACCTCGACCTGGTCATGTGGCATGCCTGTGTATGTGTGTAACAGGATTCTGAATGTTA
>ENSMUSG00000038375.709|Trp53inp2
TGGGTGGCTTTGTGTGAGGGGACTGAACGCAGACAAACCACAGCCTGCTTCTAATACCTTCTTTCCCTACCACCTAGTTCCAAATGGAACCAACAAGTTGAGTGCATCTCTGTTGGGTGTTTTGTGTTGAGACTGGCTGAAGTGAAGAATCTTTGACTGACCATGTTGTGATGTGTCGACAGACTCAAGGACACAACCACCTCGACCTGGTCATGTGGCATGCCTGTGTATGTGTGTAACAGGATTCTGAATGTTAGGTT
>ENSMUSG00000038375.710|Trp53inp2
TGGCTTTGTGTGAGGGGACTGAACGCAGACAAACCACAGCCTGCTTCTAATACCTTCTTTCCCTACCACCTAGTTCCAAATGGAACCAACAAGTTGAGTGCATCTCTGTTGGGTGTTTTGTGTTGAGACTGGCTGAAGTGAAGAATCTTTGACTGACCATGTTGTGATGTGTCGACAGACTCAAGGACACAACCACCTCGACCTGGTCATGTGGCATGCCTGTGTATGTGTGTAACAGGATTCTGAATGTTAGGTTGTAA
>ENSMUSG00000038375.711|Trp53inp2
TTTGTGTGAGGGGACTGAACGCAGACAAACCACAGCCTGCTTCTAATACCTTCTTTCCCTACCACCTAGTTCCAAATGGAACCAACAAGTTGAGTGCATCTCTGTTGGGTGTTTTGTGTTGAGACTGGCTGAAGTGAAGAATCTTTGACTGACCATGTTGTGATGTGTCGACAGACTCAAGGACACAACCACCTCGACCTGGTCATGTGGCATGCCTGTGTATGTGTGTAACAGGATTCTGAATGTTAGGTTGTAATGCT
>ENSMUSG00000038375.712|Trp53inp2
TGTGAGGGGACTGAACGCAGACAAACCACAGCCTGCTTCTAATACCTTCTTTCCCTACCACCTAGTTCCAAATGGAACCAACAAGTTGAGTGCATCTCTGTTGGGTGTTTTGTGTTGAGACTGGCTGAAGTGAAGAATCTTTGACTGACCATGTTGTGATGTGTCGACAGACTCAAGGACACAACCACCTCGACCTGGTCATGTGGCATGCCTGTGTATGTGTGTAACAGGATTCTGAATGTTAGGTTGTAATGCTATTC
>ENSMUSG00000038375.713|Trp53inp2
AGGGGACTGAACGCAGACAAACCACAGCCTGCTTCTAATACCTTCTTTCCCTACCACCTAGTTCCAAATGGAACCAACAAGTTGAGTGCATCTCTGTTGGGTGTTTTGTGTTGAGACTGGCTGAAGTGAAGAATCTTTGACTGACCATGTTGTGATGTGTCGACAGACTCAAGGACACAACCACCTCGACCTGGTCATGTGGCATGCCTGTGTATGTGTGTAACAGGATTCTGAATGTTAGGTTGTAATGCTATTCCTGT
>ENSMUSG00000038375.714|Trp53inp2
GACTGAACGCAGACAAACCACAGCCTGCTTCTAATACCTTCTTTCCCTACCACCTAGTTCCAAATGGAACCAACAAGTTGAGTGCATCTCTGTTGGGTGTTTTGTGTTGAGACTGGCTGAAGTGAAGAATCTTTGACTGACCATGTTGTGATGTGTCGACAGACTCAAGGACACAACCACCTCGACCTGGTCATGTGGCATGCCTGTGTATGTGTGTAACAGGATTCTGAATGTTAGGTTGTAATGCTATTCCTGTATGG
>ENSMUSG00000038375.715|Trp53inp2
GAACGCAGACAAACCACAGCCTGCTTCTAATACCTTCTTTCCCTACCACCTAGTTCCAAATGGAACCAACAAGTTGAGTGCATCTCTGTTGGGTGTTTTGTGTTGAGACTGGCTGAAGTGAAGAATCTTTGACTGACCATGTTGTGATGTGTCGACAGACTCAAGGACACAACCACCTCGACCTGGTCATGTGGCATGCCTGTGTATGTGTGTAACAGGATTCTGAATGTTAGGTTGTAATGCTATTCCTGTATGGGAGA
>ENSMUSG00000038375.716|Trp53inp2
GCAGACAAACCACAGCCTGCTTCTAATACCTTCTTTCCCTACCACCTAGTTCCAAATGGAACCAACAAGTTGAGTGCATCTCTGTTGGGTGTTTTGTGTTGAGACTGGCTGAAGTGAAGAATCTTTGACTGACCATGTTGTGATGTGTCGACAGACTCAAGGACACAACCACCTCGACCTGGTCATGTGGCATGCCTGTGTATGTGTGTAACAGGATTCTGAATGTTAGGTTGTAATGCTATTCCTGTATGGGAGAAAAA
>ENSMUSG00000038375.717|Trp53inp2
ACAAACCACAGCCTGCTTCTAATACCTTCTTTCCCTACCACCTAGTTCCAAATGGAACCAACAAGTTGAGTGCATCTCTGTTGGGTGTTTTGTGTTGAGACTGGCTGAAGTGAAGAATCTTTGACTGACCATGTTGTGATGTGTCGACAGACTCAAGGACACAACCACCTCGACCTGGTCATGTGGCATGCCTGTGTATGTGTGTAACAGGATTCTGAATGTTAGGTTGTAATGCTATTCCTGTATGGGAGAAAAAATAA
>ENSMUSG00000038375.718|Trp53inp2
ACCACAGCCTGCTTCTAATACCTTCTTTCCCTACCACCTAGTTCCAAATGGAACCAACAAGTTGAGTGCATCTCTGTTGGGTGTTTTGTGTTGAGACTGGCTGAAGTGAAGAATCTTTGACTGACCATGTTGTGATGTGTCGACAGACTCAAGGACACAACCACCTCGACCTGGTCATGTGGCATGCCTGTGTATGTGTGTAACAGGATTCTGAATGTTAGGTTGTAATGCTATTCCTGTATGGGAGAAAAAATAATATA
>ENSMUSG00000038375.719|Trp53inp2
CAGCCTGCTTCTAATACCTTCTTTCCCTACCACCTAGTTCCAAATGGAACCAACAAGTTGAGTGCATCTCTGTTGGGTGTTTTGTGTTGAGACTGGCTGAAGTGAAGAATCTTTGACTGACCATGTTGTGATGTGTCGACAGACTCAAGGACACAACCACCTCGACCTGGTCATGTGGCATGCCTGTGTATGTGTGTAACAGGATTCTGAATGTTAGGTTGTAATGCTATTCCTGTATGGGAGAAAAAATAATATAAACA
>ENSMUSG00000038375.720|Trp53inp2
CTGCTTCTAATACCTTCTTTCCCTACCACCTAGTTCCAAATGGAACCAACAAGTTGAGTGCATCTCTGTTGGGTGTTTTGTGTTGAGACTGGCTGAAGTGAAGAATCTTTGACTGACCATGTTGTGATGTGTCGACAGACTCAAGGACACAACCACCTCGACCTGGTCATGTGGCATGCCTGTGTATGTGTGTAACAGGATTCTGAATGTTAGGTTGTAATGCTATTCCTGTATGGGAGAAAAAATAATATAAACAAATA
>ENSMUSG00000038375.721|Trp53inp2
TTCTAATACCTTCTTTCCCTACCACCTAGTTCCAAATGGAACCAACAAGTTGAGTGCATCTCTGTTGGGTGTTTTGTGTTGAGACTGGCTGAAGTGAAGAATCTTTGACTGACCATGTTGTGATGTGTCGACAGACTCAAGGACACAACCACCTCGACCTGGTCATGTGGCATGCCTGTGTATGTGTGTAACAGGATTCTGAATGTTAGGTTGTAATGCTATTCCTGTATGGGAGAAAAAATAATATAAACAAATAAAAA
>ENSMUSG00000038375.722|Trp53inp2
AATACCTTCTTTCCCTACCACCTAGTTCCAAATGGAACCAACAAGTTGAGTGCATCTCTGTTGGGTGTTTTGTGTTGAGACTGGCTGAAGTGAAGAATCTTTGACTGACCATGTTGTGATGTGTCGACAGACTCAAGGACACAACCACCTCGACCTGGTCATGTGGCATGCCTGTGTATGTGTGTAACAGGATTCTGAATGTTAGGTTGTAATGCTATTCCTGTATGGGAGAAAAAATAATATAAACAAATAAAAATCTA
>ENSMUSG00000038375.723|Trp53inp2
CCTTCTTTCCCTACCACCTAGTTCCAAATGGAACCAACAAGTTGAGTGCATCTCTGTTGGGTGTTTTGTGTTGAGACTGGCTGAAGTGAAGAATCTTTGACTGACCATGTTGTGATGTGTCGACAGACTCAAGGACACAACCACCTCGACCTGGTCATGTGGCATGCCTGTGTATGTGTGTAACAGGATTCTGAATGTTAGGTTGTAATGCTATTCCTGTATGGGAGAAAAAATAATATAAACAAATAAAAATCTATTTA
>ENSMUSG00000038375.724|Trp53inp2
CTTTCCCTACCACCTAGTTCCAAATGGAACCAACAAGTTGAGTGCATCTCTGTTGGGTGTTTTGTGTTGAGACTGGCTGAAGTGAAGAATCTTTGACTGACCATGTTGTGATGTGTCGACAGACTCAAGGACACAACCACCTCGACCTGGTCATGTGGCATGCCTGTGTATGTGTGTAACAGGATTCTGAATGTTAGGTTGTAATGCTATTCCTGTATGGGAGAAAAAATAATATAAACAAATAAAAATCTATTTAAAGC
>ENSMUSG00000038375.725|Trp53inp2
CCCTACCACCTAGTTCCAAATGGAACCAACAAGTTGAGTGCATCTCTGTTGGGTGTTTTGTGTTGAGACTGGCTGAAGTGAAGAATCTTTGACTGACCATGTTGTGATGTGTCGACAGACTCAAGGACACAACCACCTCGACCTGGTCATGTGGCATGCCTGTGTATGTGTGTAACAGGATTCTGAATGTTAGGTTGTAATGCTATTCCTGTATGGGAGAAAAAATAATATAAACAAATAAAAATCTATTTAAAGCACAT
>ENSMUSG00000038375.726|Trp53inp2
ACCACCTAGTTCCAAATGGAACCAACAAGTTGAGTGCATCTCTGTTGGGTGTTTTGTGTTGAGACTGGCTGAAGTGAAGAATCTTTGACTGACCATGTTGTGATGTGTCGACAGACTCAAGGACACAACCACCTCGACCTGGTCATGTGGCATGCCTGTGTATGTGTGTAACAGGATTCTGAATGTTAGGTTGTAATGCTATTCCTGTATGGGAGAAAAAATAATATAAACAAATAAAAATCTATTTAAAGCACATTATG
>ENSMUSG00000038375.727|Trp53inp2
CCTAGTTCCAAATGGAACCAACAAGTTGAGTGCATCTCTGTTGGGTGTTTTGTGTTGAGACTGGCTGAAGTGAAGAATCTTTGACTGACCATGTTGTGATGTGTCGACAGACTCAAGGACACAACCACCTCGACCTGGTCATGTGGCATGCCTGTGTATGTGTGTAACAGGATTCTGAATGTTAGGTTGTAATGCTATTCCTGTATGGGAGAAAAAATAATATAAACAAATAAAAATCTATTTAAAGCACATTATGCTTT
>ENSMUSG00000038375.728|Trp53inp2
GTTCCAAATGGAACCAACAAGTTGAGTGCATCTCTGTTGGGTGTTTTGTGTTGAGACTGGCTGAAGTGAAGAATCTTTGACTGACCATGTTGTGATGTGTCGACAGACTCAAGGACACAACCACCTCGACCTGGTCATGTGGCATGCCTGTGTATGTGTGTAACAGGATTCTGAATGTTAGGTTGTAATGCTATTCCTGTATGGGAGAAAAAATAATATAAACAAATAAAAATCTATTTAAAGCACATTATGCTTTCTGC
>ENSMUSG00000038375.729|Trp53inp2
CAAATGGAACCAACAAGTTGAGTGCATCTCTGTTGGGTGTTTTGTGTTGAGACTGGCTGAAGTGAAGAATCTTTGACTGACCATGTTGTGATGTGTCGACAGACTCAAGGACACAACCACCTCGACCTGGTCATGTGGCATGCCTGTGTATGTGTGTAACAGGATTCTGAATGTTAGGTTGTAATGCTATTCCTGTATGGGAGAAAAAATAATATAAACAAATAAAAATCTATTTAAAGCACATTATGCTTTCTGCCTCA
>ENSMUSG00000038375.730|Trp53inp2
TGGAACCAACAAGTTGAGTGCATCTCTGTTGGGTGTTTTGTGTTGAGACTGGCTGAAGTGAAGAATCTTTGACTGACCATGTTGTGATGTGTCGACAGACTCAAGGACACAACCACCTCGACCTGGTCATGTGGCATGCCTGTGTATGTGTGTAACAGGATTCTGAATGTTAGGTTGTAATGCTATTCCTGTATGGGAGAAAAAATAATATAAACAAATAAAAATCTATTTAAAGCACATTATGCTTTCTGCCTCAGCTG
>ENSMUSG00000038375.731|Trp53inp2
ACCAACAAGTTGAGTGCATCTCTGTTGGGTGTTTTGTGTTGAGACTGGCTGAAGTGAAGAATCTTTGACTGACCATGTTGTGATGTGTCGACAGACTCAAGGACACAACCACCTCGACCTGGTCATGTGGCATGCCTGTGTATGTGTGTAACAGGATTCTGAATGTTAGGTTGTAATGCTATTCCTGTATGGGAGAAAAAATAATATAAACAAATAAAAATCTATTTAAAGCACATTATGCTTTCTGCCTCAGCTGAGCT
>ENSMUSG00000038375.732|Trp53inp2
ACAAGTTGAGTGCATCTCTGTTGGGTGTTTTGTGTTGAGACTGGCTGAAGTGAAGAATCTTTGACTGACCATGTTGTGATGTGTCGACAGACTCAAGGACACAACCACCTCGACCTGGTCATGTGGCATGCCTGTGTATGTGTGTAACAGGATTCTGAATGTTAGGTTGTAATGCTATTCCTGTATGGGAGAAAAAATAATATAAACAAATAAAAATCTATTTAAAGCACATTATGCTTTCTGCCTCAGCTGAGCTAAAG
>ENSMUSG00000038375.733|Trp53inp2
GTTGAGTGCATCTCTGTTGGGTGTTTTGTGTTGAGACTGGCTGAAGTGAAGAATCTTTGACTGACCATGTTGTGATGTGTCGACAGACTCAAGGACACAACCACCTCGACCTGGTCATGTGGCATGCCTGTGTATGTGTGTAACAGGATTCTGAATGTTAGGTTGTAATGCTATTCCTGTATGGGAGAAAAAATAATATAAACAAATAAAAATCTATTTAAAGCACATTATGCTTTCTGCCTCAGCTGAGCTAAAGTATG
>ENSMUSG00000038375.734|Trp53inp2
AGTGCATCTCTGTTGGGTGTTTTGTGTTGAGACTGGCTGAAGTGAAGAATCTTTGACTGACCATGTTGTGATGTGTCGACAGACTCAAGGACACAACCACCTCGACCTGGTCATGTGGCATGCCTGTGTATGTGTGTAACAGGATTCTGAATGTTAGGTTGTAATGCTATTCCTGTATGGGAGAAAAAATAATATAAACAAATAAAAATCTATTTAAAGCACATTATGCTTTCTGCCTCAGCTGAGCTAAAGTATGAGAA
>ENSMUSG00000038375.735|Trp53inp2
CATCTCTGTTGGGTGTTTTGTGTTGAGACTGGCTGAAGTGAAGAATCTTTGACTGACCATGTTGTGATGTGTCGACAGACTCAAGGACACAACCACCTCGACCTGGTCATGTGGCATGCCTGTGTATGTGTGTAACAGGATTCTGAATGTTAGGTTGTAATGCTATTCCTGTATGGGAGAAAAAATAATATAAACAAATAAAAATCTATTTAAAGCACATTATGCTTTCTGCCTCAGCTGAGCTAAAGTATGAGAAACAC
>ENSMUSG00000038375.736|Trp53inp2
TCTGTTGGGTGTTTTGTGTTGAGACTGGCTGAAGTGAAGAATCTTTGACTGACCATGTTGTGATGTGTCGACAGACTCAAGGACACAACCACCTCGACCTGGTCATGTGGCATGCCTGTGTATGTGTGTAACAGGATTCTGAATGTTAGGTTGTAATGCTATTCCTGTATGGGAGAAAAAATAATATAAACAAATAAAAATCTATTTAAAGCACATTATGCTTTCTGCCTCAGCTGAGCTAAAGTATGAGAAACACTATA
>ENSMUSG00000038375.737|Trp53inp2
TTGGGTGTTTTGTGTTGAGACTGGCTGAAGTGAAGAATCTTTGACTGACCATGTTGTGATGTGTCGACAGACTCAAGGACACAACCACCTCGACCTGGTCATGTGGCATGCCTGTGTATGTGTGTAACAGGATTCTGAATGTTAGGTTGTAATGCTATTCCTGTATGGGAGAAAAAATAATATAAACAAATAAAAATCTATTTAAAGCACATTATGCTTTCTGCCTCAGCTGAGCTAAAGTATGAGAAACACTATAATTT
>ENSMUSG00000038375.738|Trp53inp2
GTGTTTTGTGTTGAGACTGGCTGAAGTGAAGAATCTTTGACTGACCATGTTGTGATGTGTCGACAGACTCAAGGACACAACCACCTCGACCTGGTCATGTGGCATGCCTGTGTATGTGTGTAACAGGATTCTGAATGTTAGGTTGTAATGCTATTCCTGTATGGGAGAAAAAATAATATAAACAAATAAAAATCTATTTAAAGCACATTATGCTTTCTGCCTCAGCTGAGCTAAAGTATGAGAAACACTATAATTTCAAG
>ENSMUSG00000038375.739|Trp53inp2
TTTGTGTTGAGACTGGCTGAAGTGAAGAATCTTTGACTGACCATGTTGTGATGTGTCGACAGACTCAAGGACACAACCACCTCGACCTGGTCATGTGGCATGCCTGTGTATGTGTGTAACAGGATTCTGAATGTTAGGTTGTAATGCTATTCCTGTATGGGAGAAAAAATAATATAAACAAATAAAAATCTATTTAAAGCACATTATGCTTTCTGCCTCAGCTGAGCTAAAGTATGAGAAACACTATAATTTCAAGTATC
>ENSMUSG00000038375.740|Trp53inp2
TGTTGAGACTGGCTGAAGTGAAGAATCTTTGACTGACCATGTTGTGATGTGTCGACAGACTCAAGGACACAACCACCTCGACCTGGTCATGTGGCATGCCTGTGTATGTGTGTAACAGGATTCTGAATGTTAGGTTGTAATGCTATTCCTGTATGGGAGAAAAAATAATATAAACAAATAAAAATCTATTTAAAGCACATTATGCTTTCTGCCTCAGCTGAGCTAAAGTATGAGAAACACTATAATTTCAAGTATCATCA
>ENSMUSG00000038375.741|Trp53inp2
GAGACTGGCTGAAGTGAAGAATCTTTGACTGACCATGTTGTGATGTGTCGACAGACTCAAGGACACAACCACCTCGACCTGGTCATGTGGCATGCCTGTGTATGTGTGTAACAGGATTCTGAATGTTAGGTTGTAATGCTATTCCTGTATGGGAGAAAAAATAATATAAACAAATAAAAATCTATTTAAAGCACATTATGCTTTCTGCCTCAGCTGAGCTAAAGTATGAGAAACACTATAATTTCAAGTATCATCAAGGC
>ENSMUSG00000038375.742|Trp53inp2
CTGGCTGAAGTGAAGAATCTTTGACTGACCATGTTGTGATGTGTCGACAGACTCAAGGACACAACCACCTCGACCTGGTCATGTGGCATGCCTGTGTATGTGTGTAACAGGATTCTGAATGTTAGGTTGTAATGCTATTCCTGTATGGGAGAAAAAATAATATAAACAAATAAAAATCTATTTAAAGCACATTATGCTTTCTGCCTCAGCTGAGCTAAAGTATGAGAAACACTATAATTTCAAGTATCATCAAGGCAGAG
>ENSMUSG00000038375.743|Trp53inp2
CTGAAGTGAAGAATCTTTGACTGACCATGTTGTGATGTGTCGACAGACTCAAGGACACAACCACCTCGACCTGGTCATGTGGCATGCCTGTGTATGTGTGTAACAGGATTCTGAATGTTAGGTTGTAATGCTATTCCTGTATGGGAGAAAAAATAATATAAACAAATAAAAATCTATTTAAAGCACATTATGCTTTCTGCCTCAGCTGAGCTAAAGTATGAGAAACACTATAATTTCAAGTATCATCAAGGCAGAGGATA
>ENSMUSG00000038375.744|Trp53inp2
AGTGAAGAATCTTTGACTGACCATGTTGTGATGTGTCGACAGACTCAAGGACACAACCACCTCGACCTGGTCATGTGGCATGCCTGTGTATGTGTGTAACAGGATTCTGAATGTTAGGTTGTAATGCTATTCCTGTATGGGAGAAAAAATAATATAAACAAATAAAAATCTATTTAAAGCACATTATGCTTTCTGCCTCAGCTGAGCTAAAGTATGAGAAACACTATAATTTCAAGTATCATCAAGGCAGAGGATACTAT
>ENSMUSG00000038375.745|Trp53inp2
AAGAATCTTTGACTGACCATGTTGTGATGTGTCGACAGACTCAAGGACACAACCACCTCGACCTGGTCATGTGGCATGCCTGTGTATGTGTGTAACAGGATTCTGAATGTTAGGTTGTAATGCTATTCCTGTATGGGAGAAAAAATAATATAAACAAATAAAAATCTATTTAAAGCACATTATGCTTTCTGCCTCAGCTGAGCTAAAGTATGAGAAACACTATAATTTCAAGTATCATCAAGGCAGAGGATACTATTATT
>ENSMUSG00000038375.746|Trp53inp2
ATCTTTGACTGACCATGTTGTGATGTGTCGACAGACTCAAGGACACAACCACCTCGACCTGGTCATGTGGCATGCCTGTGTATGTGTGTAACAGGATTCTGAATGTTAGGTTGTAATGCTATTCCTGTATGGGAGAAAAAATAATATAAACAAATAAAAATCTATTTAAAGCACATTATGCTTTCTGCCTCAGCTGAGCTAAAGTATGAGAAACACTATAATTTCAAGTATCATCAAGGCAGAGGATACTATTATTAGGC
>ENSMUSG00000038375.747|Trp53inp2
TTGACTGACCATGTTGTGATGTGTCGACAGACTCAAGGACACAACCACCTCGACCTGGTCATGTGGCATGCCTGTGTATGTGTGTAACAGGATTCTGAATGTTAGGTTGTAATGCTATTCCTGTATGGGAGAAAAAATAATATAAACAAATAAAAATCTATTTAAAGCACATTATGCTTTCTGCCTCAGCTGAGCTAAAGTATGAGAAACACTATAATTTCAAGTATCATCAAGGCAGAGGATACTATTATTAGGCTAAT
>ENSMUSG00000038375.748|Trp53inp2
CTGACCATGTTGTGATGTGTCGACAGACTCAAGGACACAACCACCTCGACCTGGTCATGTGGCATGCCTGTGTATGTGTGTAACAGGATTCTGAATGTTAGGTTGTAATGCTATTCCTGTATGGGAGAAAAAATAATATAAACAAATAAAAATCTATTTAAAGCACATTATGCTTTCTGCCTCAGCTGAGCTAAAGTATGAGAAACACTATAATTTCAAGTATCATCAAGGCAGAGGATACTATTATTAGGCTAATCTTC
>ENSMUSG00000038375.749|Trp53inp2
CCATGTTGTGATGTGTCGACAGACTCAAGGACACAACCACCTCGACCTGGTCATGTGGCATGCCTGTGTATGTGTGTAACAGGATTCTGAATGTTAGGTTGTAATGCTATTCCTGTATGGGAGAAAAAATAATATAAACAAATAAAAATCTATTTAAAGCACATTATGCTTTCTGCCTCAGCTGAGCTAAAGTATGAGAAACACTATAATTTCAAGTATCATCAAGGCAGAGGATACTATTATTAGGCTAATCTTCGTTC
>ENSMUSG00000038375.750|Trp53inp2
GTTGTGATGTGTCGACAGACTCAAGGACACAACCACCTCGACCTGGTCATGTGGCATGCCTGTGTATGTGTGTAACAGGATTCTGAATGTTAGGTTGTAATGCTATTCCTGTATGGGAGAAAAAATAATATAAACAAATAAAAATCTATTTAAAGCACATTATGCTTTCTGCCTCAGCTGAGCTAAAGTATGAGAAACACTATAATTTCAAGTATCATCAAGGCAGAGGATACTATTATTAGGCTAATCTTCGTTCTCCT
>ENSMUSG00000027935.1|Rab13
GGAACCAACAGTAAGCCCTCAAGCACTGGCCTGAAAACATCTGACAAGAAGAAGAACAAGTGCTTGTTAGGCTGAGAGCATTTCTTGCCTCCTATTCACCCTGAACCTGGAGGCTAGACCTGAGGGAGTCGGACTGAGGGATTGCAGATGGGAGAACTGTGGTGGCACCTCAAGGGGAGATGAGGGGAATAAGGAGACCGGCGAGGACGAGACGGAAGAAAGGGGCAGGGAAAGGAGGGGGAGGAACCAAGGATGTGAAA
>ENSMUSG00000027935.2|Rab13
CCAACAGTAAGCCCTCAAGCACTGGCCTGAAAACATCTGACAAGAAGAAGAACAAGTGCTTGTTAGGCTGAGAGCATTTCTTGCCTCCTATTCACCCTGAACCTGGAGGCTAGACCTGAGGGAGTCGGACTGAGGGATTGCAGATGGGAGAACTGTGGTGGCACCTCAAGGGGAGATGAGGGGAATAAGGAGACCGGCGAGGACGAGACGGAAGAAAGGGGCAGGGAAAGGAGGGGGAGGAACCAAGGATGTGAAAGGTG
>ENSMUSG00000027935.3|Rab13
CAGTAAGCCCTCAAGCACTGGCCTGAAAACATCTGACAAGAAGAAGAACAAGTGCTTGTTAGGCTGAGAGCATTTCTTGCCTCCTATTCACCCTGAACCTGGAGGCTAGACCTGAGGGAGTCGGACTGAGGGATTGCAGATGGGAGAACTGTGGTGGCACCTCAAGGGGAGATGAGGGGAATAAGGAGACCGGCGAGGACGAGACGGAAGAAAGGGGCAGGGAAAGGAGGGGGAGGAACCAAGGATGTGAAAGGTGAACA
>ENSMUSG00000027935.4|Rab13
AAGCCCTCAAGCACTGGCCTGAAAACATCTGACAAGAAGAAGAACAAGTGCTTGTTAGGCTGAGAGCATTTCTTGCCTCCTATTCACCCTGAACCTGGAGGCTAGACCTGAGGGAGTCGGACTGAGGGATTGCAGATGGGAGAACTGTGGTGGCACCTCAAGGGGAGATGAGGGGAATAAGGAGACCGGCGAGGACGAGACGGAAGAAAGGGGCAGGGAAAGGAGGGGGAGGAACCAAGGATGTGAAAGGTGAACAGAAG
>ENSMUSG00000027935.5|Rab13
CCTCAAGCACTGGCCTGAAAACATCTGACAAGAAGAAGAACAAGTGCTTGTTAGGCTGAGAGCATTTCTTGCCTCCTATTCACCCTGAACCTGGAGGCTAGACCTGAGGGAGTCGGACTGAGGGATTGCAGATGGGAGAACTGTGGTGGCACCTCAAGGGGAGATGAGGGGAATAAGGAGACCGGCGAGGACGAGACGGAAGAAAGGGGCAGGGAAAGGAGGGGGAGGAACCAAGGATGTGAAAGGTGAACAGAAGGGAT
>ENSMUSG00000027935.6|Rab13
AAGCACTGGCCTGAAAACATCTGACAAGAAGAAGAACAAGTGCTTGTTAGGCTGAGAGCATTTCTTGCCTCCTATTCACCCTGAACCTGGAGGCTAGACCTGAGGGAGTCGGACTGAGGGATTGCAGATGGGAGAACTGTGGTGGCACCTCAAGGGGAGATGAGGGGAATAAGGAGACCGGCGAGGACGAGACGGAAGAAAGGGGCAGGGAAAGGAGGGGGAGGAACCAAGGATGTGAAAGGTGAACAGAAGGGATTTGA
>ENSMUSG00000027935.7|Rab13
ACTGGCCTGAAAACATCTGACAAGAAGAAGAACAAGTGCTTGTTAGGCTGAGAGCATTTCTTGCCTCCTATTCACCCTGAACCTGGAGGCTAGACCTGAGGGAGTCGGACTGAGGGATTGCAGATGGGAGAACTGTGGTGGCACCTCAAGGGGAGATGAGGGGAATAAGGAGACCGGCGAGGACGAGACGGAAGAAAGGGGCAGGGAAAGGAGGGGGAGGAACCAAGGATGTGAAAGGTGAACAGAAGGGATTTGAGAAG
>ENSMUSG00000027935.8|Rab13
GCCTGAAAACATCTGACAAGAAGAAGAACAAGTGCTTGTTAGGCTGAGAGCATTTCTTGCCTCCTATTCACCCTGAACCTGGAGGCTAGACCTGAGGGAGTCGGACTGAGGGATTGCAGATGGGAGAACTGTGGTGGCACCTCAAGGGGAGATGAGGGGAATAAGGAGACCGGCGAGGACGAGACGGAAGAAAGGGGCAGGGAAAGGAGGGGGAGGAACCAAGGATGTGAAAGGTGAACAGAAGGGATTTGAGAAGAGGA
>ENSMUSG00000027935.9|Rab13
GAAAACATCTGACAAGAAGAAGAACAAGTGCTTGTTAGGCTGAGAGCATTTCTTGCCTCCTATTCACCCTGAACCTGGAGGCTAGACCTGAGGGAGTCGGACTGAGGGATTGCAGATGGGAGAACTGTGGTGGCACCTCAAGGGGAGATGAGGGGAATAAGGAGACCGGCGAGGACGAGACGGAAGAAAGGGGCAGGGAAAGGAGGGGGAGGAACCAAGGATGTGAAAGGTGAACAGAAGGGATTTGAGAAGAGGAAAGG
>ENSMUSG00000027935.10|Rab13
ACATCTGACAAGAAGAAGAACAAGTGCTTGTTAGGCTGAGAGCATTTCTTGCCTCCTATTCACCCTGAACCTGGAGGCTAGACCTGAGGGAGTCGGACTGAGGGATTGCAGATGGGAGAACTGTGGTGGCACCTCAAGGGGAGATGAGGGGAATAAGGAGACCGGCGAGGACGAGACGGAAGAAAGGGGCAGGGAAAGGAGGGGGAGGAACCAAGGATGTGAAAGGTGAACAGAAGGGATTTGAGAAGAGGAAAGGAAGA
>ENSMUSG00000027935.11|Rab13
CTGACAAGAAGAAGAACAAGTGCTTGTTAGGCTGAGAGCATTTCTTGCCTCCTATTCACCCTGAACCTGGAGGCTAGACCTGAGGGAGTCGGACTGAGGGATTGCAGATGGGAGAACTGTGGTGGCACCTCAAGGGGAGATGAGGGGAATAAGGAGACCGGCGAGGACGAGACGGAAGAAAGGGGCAGGGAAAGGAGGGGGAGGAACCAAGGATGTGAAAGGTGAACAGAAGGGATTTGAGAAGAGGAAAGGAAGAAGAA
>ENSMUSG00000027935.12|Rab13
CAAGAAGAAGAACAAGTGCTTGTTAGGCTGAGAGCATTTCTTGCCTCCTATTCACCCTGAACCTGGAGGCTAGACCTGAGGGAGTCGGACTGAGGGATTGCAGATGGGAGAACTGTGGTGGCACCTCAAGGGGAGATGAGGGGAATAAGGAGACCGGCGAGGACGAGACGGAAGAAAGGGGCAGGGAAAGGAGGGGGAGGAACCAAGGATGTGAAAGGTGAACAGAAGGGATTTGAGAAGAGGAAAGGAAGAAGAAATGA
>ENSMUSG00000027935.13|Rab13
AAGAAGAACAAGTGCTTGTTAGGCTGAGAGCATTTCTTGCCTCCTATTCACCCTGAACCTGGAGGCTAGACCTGAGGGAGTCGGACTGAGGGATTGCAGATGGGAGAACTGTGGTGGCACCTCAAGGGGAGATGAGGGGAATAAGGAGACCGGCGAGGACGAGACGGAAGAAAGGGGCAGGGAAAGGAGGGGGAGGAACCAAGGATGTGAAAGGTGAACAGAAGGGATTTGAGAAGAGGAAAGGAAGAAGAAATGAATGG
>ENSMUSG00000027935.14|Rab13
AGAACAAGTGCTTGTTAGGCTGAGAGCATTTCTTGCCTCCTATTCACCCTGAACCTGGAGGCTAGACCTGAGGGAGTCGGACTGAGGGATTGCAGATGGGAGAACTGTGGTGGCACCTCAAGGGGAGATGAGGGGAATAAGGAGACCGGCGAGGACGAGACGGAAGAAAGGGGCAGGGAAAGGAGGGGGAGGAACCAAGGATGTGAAAGGTGAACAGAAGGGATTTGAGAAGAGGAAAGGAAGAAGAAATGAATGGCTCA
>ENSMUSG00000027935.15|Rab13
CAAGTGCTTGTTAGGCTGAGAGCATTTCTTGCCTCCTATTCACCCTGAACCTGGAGGCTAGACCTGAGGGAGTCGGACTGAGGGATTGCAGATGGGAGAACTGTGGTGGCACCTCAAGGGGAGATGAGGGGAATAAGGAGACCGGCGAGGACGAGACGGAAGAAAGGGGCAGGGAAAGGAGGGGGAGGAACCAAGGATGTGAAAGGTGAACAGAAGGGATTTGAGAAGAGGAAAGGAAGAAGAAATGAATGGCTCAGGCC
>ENSMUSG00000027935.16|Rab13
TGCTTGTTAGGCTGAGAGCATTTCTTGCCTCCTATTCACCCTGAACCTGGAGGCTAGACCTGAGGGAGTCGGACTGAGGGATTGCAGATGGGAGAACTGTGGTGGCACCTCAAGGGGAGATGAGGGGAATAAGGAGACCGGCGAGGACGAGACGGAAGAAAGGGGCAGGGAAAGGAGGGGGAGGAACCAAGGATGTGAAAGGTGAACAGAAGGGATTTGAGAAGAGGAAAGGAAGAAGAAATGAATGGCTCAGGCCTTGG
>ENSMUSG00000027935.17|Rab13
TGTTAGGCTGAGAGCATTTCTTGCCTCCTATTCACCCTGAACCTGGAGGCTAGACCTGAGGGAGTCGGACTGAGGGATTGCAGATGGGAGAACTGTGGTGGCACCTCAAGGGGAGATGAGGGGAATAAGGAGACCGGCGAGGACGAGACGGAAGAAAGGGGCAGGGAAAGGAGGGGGAGGAACCAAGGATGTGAAAGGTGAACAGAAGGGATTTGAGAAGAGGAAAGGAAGAAGAAATGAATGGCTCAGGCCTTGGACAG
>ENSMUSG00000027935.18|Rab13
AGGCTGAGAGCATTTCTTGCCTCCTATTCACCCTGAACCTGGAGGCTAGACCTGAGGGAGTCGGACTGAGGGATTGCAGATGGGAGAACTGTGGTGGCACCTCAAGGGGAGATGAGGGGAATAAGGAGACCGGCGAGGACGAGACGGAAGAAAGGGGCAGGGAAAGGAGGGGGAGGAACCAAGGATGTGAAAGGTGAACAGAAGGGATTTGAGAAGAGGAAAGGAAGAAGAAATGAATGGCTCAGGCCTTGGACAGTCCA
>ENSMUSG00000027935.19|Rab13
TGAGAGCATTTCTTGCCTCCTATTCACCCTGAACCTGGAGGCTAGACCTGAGGGAGTCGGACTGAGGGATTGCAGATGGGAGAACTGTGGTGGCACCTCAAGGGGAGATGAGGGGAATAAGGAGACCGGCGAGGACGAGACGGAAGAAAGGGGCAGGGAAAGGAGGGGGAGGAACCAAGGATGTGAAAGGTGAACAGAAGGGATTTGAGAAGAGGAAAGGAAGAAGAAATGAATGGCTCAGGCCTTGGACAGTCCAACAT
>ENSMUSG00000027935.20|Rab13
AGCATTTCTTGCCTCCTATTCACCCTGAACCTGGAGGCTAGACCTGAGGGAGTCGGACTGAGGGATTGCAGATGGGAGAACTGTGGTGGCACCTCAAGGGGAGATGAGGGGAATAAGGAGACCGGCGAGGACGAGACGGAAGAAAGGGGCAGGGAAAGGAGGGGGAGGAACCAAGGATGTGAAAGGTGAACAGAAGGGATTTGAGAAGAGGAAAGGAAGAAGAAATGAATGGCTCAGGCCTTGGACAGTCCAACATTAAA
>ENSMUSG00000027935.21|Rab13
TTTCTTGCCTCCTATTCACCCTGAACCTGGAGGCTAGACCTGAGGGAGTCGGACTGAGGGATTGCAGATGGGAGAACTGTGGTGGCACCTCAAGGGGAGATGAGGGGAATAAGGAGACCGGCGAGGACGAGACGGAAGAAAGGGGCAGGGAAAGGAGGGGGAGGAACCAAGGATGTGAAAGGTGAACAGAAGGGATTTGAGAAGAGGAAAGGAAGAAGAAATGAATGGCTCAGGCCTTGGACAGTCCAACATTAAAGTCA
>ENSMUSG00000027935.22|Rab13
TTGCCTCCTATTCACCCTGAACCTGGAGGCTAGACCTGAGGGAGTCGGACTGAGGGATTGCAGATGGGAGAACTGTGGTGGCACCTCAAGGGGAGATGAGGGGAATAAGGAGACCGGCGAGGACGAGACGGAAGAAAGGGGCAGGGAAAGGAGGGGGAGGAACCAAGGATGTGAAAGGTGAACAGAAGGGATTTGAGAAGAGGAAAGGAAGAAGAAATGAATGGCTCAGGCCTTGGACAGTCCAACATTAAAGTCAACAT
>ENSMUSG00000027935.23|Rab13
CTCCTATTCACCCTGAACCTGGAGGCTAGACCTGAGGGAGTCGGACTGAGGGATTGCAGATGGGAGAACTGTGGTGGCACCTCAAGGGGAGATGAGGGGAATAAGGAGACCGGCGAGGACGAGACGGAAGAAAGGGGCAGGGAAAGGAGGGGGAGGAACCAAGGATGTGAAAGGTGAACAGAAGGGATTTGAGAAGAGGAAAGGAAGAAGAAATGAATGGCTCAGGCCTTGGACAGTCCAACATTAAAGTCAACATGCTG
>ENSMUSG00000027935.24|Rab13
TATTCACCCTGAACCTGGAGGCTAGACCTGAGGGAGTCGGACTGAGGGATTGCAGATGGGAGAACTGTGGTGGCACCTCAAGGGGAGATGAGGGGAATAAGGAGACCGGCGAGGACGAGACGGAAGAAAGGGGCAGGGAAAGGAGGGGGAGGAACCAAGGATGTGAAAGGTGAACAGAAGGGATTTGAGAAGAGGAAAGGAAGAAGAAATGAATGGCTCAGGCCTTGGACAGTCCAACATTAAAGTCAACATGCTGATCT
>ENSMUSG00000027935.25|Rab13
CACCCTGAACCTGGAGGCTAGACCTGAGGGAGTCGGACTGAGGGATTGCAGATGGGAGAACTGTGGTGGCACCTCAAGGGGAGATGAGGGGAATAAGGAGACCGGCGAGGACGAGACGGAAGAAAGGGGCAGGGAAAGGAGGGGGAGGAACCAAGGATGTGAAAGGTGAACAGAAGGGATTTGAGAAGAGGAAAGGAAGAAGAAATGAATGGCTCAGGCCTTGGACAGTCCAACATTAAAGTCAACATGCTGATCTCTCC
>ENSMUSG00000027935.26|Rab13
CTGAACCTGGAGGCTAGACCTGAGGGAGTCGGACTGAGGGATTGCAGATGGGAGAACTGTGGTGGCACCTCAAGGGGAGATGAGGGGAATAAGGAGACCGGCGAGGACGAGACGGAAGAAAGGGGCAGGGAAAGGAGGGGGAGGAACCAAGGATGTGAAAGGTGAACAGAAGGGATTTGAGAAGAGGAAAGGAAGAAGAAATGAATGGCTCAGGCCTTGGACAGTCCAACATTAAAGTCAACATGCTGATCTCTCCATTC
>ENSMUSG00000027935.27|Rab13
ACCTGGAGGCTAGACCTGAGGGAGTCGGACTGAGGGATTGCAGATGGGAGAACTGTGGTGGCACCTCAAGGGGAGATGAGGGGAATAAGGAGACCGGCGAGGACGAGACGGAAGAAAGGGGCAGGGAAAGGAGGGGGAGGAACCAAGGATGTGAAAGGTGAACAGAAGGGATTTGAGAAGAGGAAAGGAAGAAGAAATGAATGGCTCAGGCCTTGGACAGTCCAACATTAAAGTCAACATGCTGATCTCTCCATTCCTGG
>ENSMUSG00000027935.28|Rab13
GGAGGCTAGACCTGAGGGAGTCGGACTGAGGGATTGCAGATGGGAGAACTGTGGTGGCACCTCAAGGGGAGATGAGGGGAATAAGGAGACCGGCGAGGACGAGACGGAAGAAAGGGGCAGGGAAAGGAGGGGGAGGAACCAAGGATGTGAAAGGTGAACAGAAGGGATTTGAGAAGAGGAAAGGAAGAAGAAATGAATGGCTCAGGCCTTGGACAGTCCAACATTAAAGTCAACATGCTGATCTCTCCATTCCTGGTTCA
>ENSMUSG00000027935.29|Rab13
GCTAGACCTGAGGGAGTCGGACTGAGGGATTGCAGATGGGAGAACTGTGGTGGCACCTCAAGGGGAGATGAGGGGAATAAGGAGACCGGCGAGGACGAGACGGAAGAAAGGGGCAGGGAAAGGAGGGGGAGGAACCAAGGATGTGAAAGGTGAACAGAAGGGATTTGAGAAGAGGAAAGGAAGAAGAAATGAATGGCTCAGGCCTTGGACAGTCCAACATTAAAGTCAACATGCTGATCTCTCCATTCCTGGTTCAGGGT
>ENSMUSG00000027935.30|Rab13
GACCTGAGGGAGTCGGACTGAGGGATTGCAGATGGGAGAACTGTGGTGGCACCTCAAGGGGAGATGAGGGGAATAAGGAGACCGGCGAGGACGAGACGGAAGAAAGGGGCAGGGAAAGGAGGGGGAGGAACCAAGGATGTGAAAGGTGAACAGAAGGGATTTGAGAAGAGGAAAGGAAGAAGAAATGAATGGCTCAGGCCTTGGACAGTCCAACATTAAAGTCAACATGCTGATCTCTCCATTCCTGGTTCAGGGTTAGG
>ENSMUSG00000027935.31|Rab13
TGAGGGAGTCGGACTGAGGGATTGCAGATGGGAGAACTGTGGTGGCACCTCAAGGGGAGATGAGGGGAATAAGGAGACCGGCGAGGACGAGACGGAAGAAAGGGGCAGGGAAAGGAGGGGGAGGAACCAAGGATGTGAAAGGTGAACAGAAGGGATTTGAGAAGAGGAAAGGAAGAAGAAATGAATGGCTCAGGCCTTGGACAGTCCAACATTAAAGTCAACATGCTGATCTCTCCATTCCTGGTTCAGGGTTAGGGTCC
>ENSMUSG00000027935.32|Rab13
GGAGTCGGACTGAGGGATTGCAGATGGGAGAACTGTGGTGGCACCTCAAGGGGAGATGAGGGGAATAAGGAGACCGGCGAGGACGAGACGGAAGAAAGGGGCAGGGAAAGGAGGGGGAGGAACCAAGGATGTGAAAGGTGAACAGAAGGGATTTGAGAAGAGGAAAGGAAGAAGAAATGAATGGCTCAGGCCTTGGACAGTCCAACATTAAAGTCAACATGCTGATCTCTCCATTCCTGGTTCAGGGTTAGGGTCCTGAG
>ENSMUSG00000027935.33|Rab13
TCGGACTGAGGGATTGCAGATGGGAGAACTGTGGTGGCACCTCAAGGGGAGATGAGGGGAATAAGGAGACCGGCGAGGACGAGACGGAAGAAAGGGGCAGGGAAAGGAGGGGGAGGAACCAAGGATGTGAAAGGTGAACAGAAGGGATTTGAGAAGAGGAAAGGAAGAAGAAATGAATGGCTCAGGCCTTGGACAGTCCAACATTAAAGTCAACATGCTGATCTCTCCATTCCTGGTTCAGGGTTAGGGTCCTGAGAGGC
>ENSMUSG00000027935.34|Rab13
ACTGAGGGATTGCAGATGGGAGAACTGTGGTGGCACCTCAAGGGGAGATGAGGGGAATAAGGAGACCGGCGAGGACGAGACGGAAGAAAGGGGCAGGGAAAGGAGGGGGAGGAACCAAGGATGTGAAAGGTGAACAGAAGGGATTTGAGAAGAGGAAAGGAAGAAGAAATGAATGGCTCAGGCCTTGGACAGTCCAACATTAAAGTCAACATGCTGATCTCTCCATTCCTGGTTCAGGGTTAGGGTCCTGAGAGGCTGGC
>ENSMUSG00000027935.35|Rab13
AGGGATTGCAGATGGGAGAACTGTGGTGGCACCTCAAGGGGAGATGAGGGGAATAAGGAGACCGGCGAGGACGAGACGGAAGAAAGGGGCAGGGAAAGGAGGGGGAGGAACCAAGGATGTGAAAGGTGAACAGAAGGGATTTGAGAAGAGGAAAGGAAGAAGAAATGAATGGCTCAGGCCTTGGACAGTCCAACATTAAAGTCAACATGCTGATCTCTCCATTCCTGGTTCAGGGTTAGGGTCCTGAGAGGCTGGCTCGG
>ENSMUSG00000027935.36|Rab13
ATTGCAGATGGGAGAACTGTGGTGGCACCTCAAGGGGAGATGAGGGGAATAAGGAGACCGGCGAGGACGAGACGGAAGAAAGGGGCAGGGAAAGGAGGGGGAGGAACCAAGGATGTGAAAGGTGAACAGAAGGGATTTGAGAAGAGGAAAGGAAGAAGAAATGAATGGCTCAGGCCTTGGACAGTCCAACATTAAAGTCAACATGCTGATCTCTCCATTCCTGGTTCAGGGTTAGGGTCCTGAGAGGCTGGCTCGGCACT
>ENSMUSG00000027935.37|Rab13
CAGATGGGAGAACTGTGGTGGCACCTCAAGGGGAGATGAGGGGAATAAGGAGACCGGCGAGGACGAGACGGAAGAAAGGGGCAGGGAAAGGAGGGGGAGGAACCAAGGATGTGAAAGGTGAACAGAAGGGATTTGAGAAGAGGAAAGGAAGAAGAAATGAATGGCTCAGGCCTTGGACAGTCCAACATTAAAGTCAACATGCTGATCTCTCCATTCCTGGTTCAGGGTTAGGGTCCTGAGAGGCTGGCTCGGCACTACTC
>ENSMUSG00000027935.38|Rab13
TGGGAGAACTGTGGTGGCACCTCAAGGGGAGATGAGGGGAATAAGGAGACCGGCGAGGACGAGACGGAAGAAAGGGGCAGGGAAAGGAGGGGGAGGAACCAAGGATGTGAAAGGTGAACAGAAGGGATTTGAGAAGAGGAAAGGAAGAAGAAATGAATGGCTCAGGCCTTGGACAGTCCAACATTAAAGTCAACATGCTGATCTCTCCATTCCTGGTTCAGGGTTAGGGTCCTGAGAGGCTGGCTCGGCACTACTCCGAG
>ENSMUSG00000027935.39|Rab13
AGAACTGTGGTGGCACCTCAAGGGGAGATGAGGGGAATAAGGAGACCGGCGAGGACGAGACGGAAGAAAGGGGCAGGGAAAGGAGGGGGAGGAACCAAGGATGTGAAAGGTGAACAGAAGGGATTTGAGAAGAGGAAAGGAAGAAGAAATGAATGGCTCAGGCCTTGGACAGTCCAACATTAAAGTCAACATGCTGATCTCTCCATTCCTGGTTCAGGGTTAGGGTCCTGAGAGGCTGGCTCGGCACTACTCCGAGGGTC
>ENSMUSG00000027935.40|Rab13
CTGTGGTGGCACCTCAAGGGGAGATGAGGGGAATAAGGAGACCGGCGAGGACGAGACGGAAGAAAGGGGCAGGGAAAGGAGGGGGAGGAACCAAGGATGTGAAAGGTGAACAGAAGGGATTTGAGAAGAGGAAAGGAAGAAGAAATGAATGGCTCAGGCCTTGGACAGTCCAACATTAAAGTCAACATGCTGATCTCTCCATTCCTGGTTCAGGGTTAGGGTCCTGAGAGGCTGGCTCGGCACTACTCCGAGGGTCCCTC
>ENSMUSG00000027935.41|Rab13
GGTGGCACCTCAAGGGGAGATGAGGGGAATAAGGAGACCGGCGAGGACGAGACGGAAGAAAGGGGCAGGGAAAGGAGGGGGAGGAACCAAGGATGTGAAAGGTGAACAGAAGGGATTTGAGAAGAGGAAAGGAAGAAGAAATGAATGGCTCAGGCCTTGGACAGTCCAACATTAAAGTCAACATGCTGATCTCTCCATTCCTGGTTCAGGGTTAGGGTCCTGAGAGGCTGGCTCGGCACTACTCCGAGGGTCCCTCACTC
>ENSMUSG00000027935.42|Rab13
GCACCTCAAGGGGAGATGAGGGGAATAAGGAGACCGGCGAGGACGAGACGGAAGAAAGGGGCAGGGAAAGGAGGGGGAGGAACCAAGGATGTGAAAGGTGAACAGAAGGGATTTGAGAAGAGGAAAGGAAGAAGAAATGAATGGCTCAGGCCTTGGACAGTCCAACATTAAAGTCAACATGCTGATCTCTCCATTCCTGGTTCAGGGTTAGGGTCCTGAGAGGCTGGCTCGGCACTACTCCGAGGGTCCCTCACTCTACA
>ENSMUSG00000027935.43|Rab13
CTCAAGGGGAGATGAGGGGAATAAGGAGACCGGCGAGGACGAGACGGAAGAAAGGGGCAGGGAAAGGAGGGGGAGGAACCAAGGATGTGAAAGGTGAACAGAAGGGATTTGAGAAGAGGAAAGGAAGAAGAAATGAATGGCTCAGGCCTTGGACAGTCCAACATTAAAGTCAACATGCTGATCTCTCCATTCCTGGTTCAGGGTTAGGGTCCTGAGAGGCTGGCTCGGCACTACTCCGAGGGTCCCTCACTCTACAAGGT
>ENSMUSG00000027935.44|Rab13
AGGGGAGATGAGGGGAATAAGGAGACCGGCGAGGACGAGACGGAAGAAAGGGGCAGGGAAAGGAGGGGGAGGAACCAAGGATGTGAAAGGTGAACAGAAGGGATTTGAGAAGAGGAAAGGAAGAAGAAATGAATGGCTCAGGCCTTGGACAGTCCAACATTAAAGTCAACATGCTGATCTCTCCATTCCTGGTTCAGGGTTAGGGTCCTGAGAGGCTGGCTCGGCACTACTCCGAGGGTCCCTCACTCTACAAGGTCTTT
>ENSMUSG00000027935.45|Rab13
GAGATGAGGGGAATAAGGAGACCGGCGAGGACGAGACGGAAGAAAGGGGCAGGGAAAGGAGGGGGAGGAACCAAGGATGTGAAAGGTGAACAGAAGGGATTTGAGAAGAGGAAAGGAAGAAGAAATGAATGGCTCAGGCCTTGGACAGTCCAACATTAAAGTCAACATGCTGATCTCTCCATTCCTGGTTCAGGGTTAGGGTCCTGAGAGGCTGGCTCGGCACTACTCCGAGGGTCCCTCACTCTACAAGGTCTTTGTTA
>ENSMUSG00000027935.46|Rab13
TGAGGGGAATAAGGAGACCGGCGAGGACGAGACGGAAGAAAGGGGCAGGGAAAGGAGGGGGAGGAACCAAGGATGTGAAAGGTGAACAGAAGGGATTTGAGAAGAGGAAAGGAAGAAGAAATGAATGGCTCAGGCCTTGGACAGTCCAACATTAAAGTCAACATGCTGATCTCTCCATTCCTGGTTCAGGGTTAGGGTCCTGAGAGGCTGGCTCGGCACTACTCCGAGGGTCCCTCACTCTACAAGGTCTTTGTTAGTAT
>ENSMUSG00000027935.47|Rab13
GGGAATAAGGAGACCGGCGAGGACGAGACGGAAGAAAGGGGCAGGGAAAGGAGGGGGAGGAACCAAGGATGTGAAAGGTGAACAGAAGGGATTTGAGAAGAGGAAAGGAAGAAGAAATGAATGGCTCAGGCCTTGGACAGTCCAACATTAAAGTCAACATGCTGATCTCTCCATTCCTGGTTCAGGGTTAGGGTCCTGAGAGGCTGGCTCGGCACTACTCCGAGGGTCCCTCACTCTACAAGGTCTTTGTTAGTATTAAA
>ENSMUSG00000027935.48|Rab13
ATAAGGAGACCGGCGAGGACGAGACGGAAGAAAGGGGCAGGGAAAGGAGGGGGAGGAACCAAGGATGTGAAAGGTGAACAGAAGGGATTTGAGAAGAGGAAAGGAAGAAGAAATGAATGGCTCAGGCCTTGGACAGTCCAACATTAAAGTCAACATGCTGATCTCTCCATTCCTGGTTCAGGGTTAGGGTCCTGAGAGGCTGGCTCGGCACTACTCCGAGGGTCCCTCACTCTACAAGGTCTTTGTTAGTATTAAAGGCC
>ENSMUSG00000027935.49|Rab13
GGAGACCGGCGAGGACGAGACGGAAGAAAGGGGCAGGGAAAGGAGGGGGAGGAACCAAGGATGTGAAAGGTGAACAGAAGGGATTTGAGAAGAGGAAAGGAAGAAGAAATGAATGGCTCAGGCCTTGGACAGTCCAACATTAAAGTCAACATGCTGATCTCTCCATTCCTGGTTCAGGGTTAGGGTCCTGAGAGGCTGGCTCGGCACTACTCCGAGGGTCCCTCACTCTACAAGGTCTTTGTTAGTATTAAAGGCCACTG
>ENSMUSG00000027935.50|Rab13
ACCGGCGAGGACGAGACGGAAGAAAGGGGCAGGGAAAGGAGGGGGAGGAACCAAGGATGTGAAAGGTGAACAGAAGGGATTTGAGAAGAGGAAAGGAAGAAGAAATGAATGGCTCAGGCCTTGGACAGTCCAACATTAAAGTCAACATGCTGATCTCTCCATTCCTGGTTCAGGGTTAGGGTCCTGAGAGGCTGGCTCGGCACTACTCCGAGGGTCCCTCACTCTACAAGGTCTTTGTTAGTATTAAAGGCCACTGTTTT
>ENSMUSG00000027935.51|Rab13
GCGAGGACGAGACGGAAGAAAGGGGCAGGGAAAGGAGGGGGAGGAACCAAGGATGTGAAAGGTGAACAGAAGGGATTTGAGAAGAGGAAAGGAAGAAGAAATGAATGGCTCAGGCCTTGGACAGTCCAACATTAAAGTCAACATGCTGATCTCTCCATTCCTGGTTCAGGGTTAGGGTCCTGAGAGGCTGGCTCGGCACTACTCCGAGGGTCCCTCACTCTACAAGGTCTTTGTTAGTATTAAAGGCCACTGTTTTGCAT
>ENSMUSG00000027935.52|Rab13
GGACGAGACGGAAGAAAGGGGCAGGGAAAGGAGGGGGAGGAACCAAGGATGTGAAAGGTGAACAGAAGGGATTTGAGAAGAGGAAAGGAAGAAGAAATGAATGGCTCAGGCCTTGGACAGTCCAACATTAAAGTCAACATGCTGATCTCTCCATTCCTGGTTCAGGGTTAGGGTCCTGAGAGGCTGGCTCGGCACTACTCCGAGGGTCCCTCACTCTACAAGGTCTTTGTTAGTATTAAAGGCCACTGTTTTGCATGAAT
>ENSMUSG00000027935.53|Rab13
GAGACGGAAGAAAGGGGCAGGGAAAGGAGGGGGAGGAACCAAGGATGTGAAAGGTGAACAGAAGGGATTTGAGAAGAGGAAAGGAAGAAGAAATGAATGGCTCAGGCCTTGGACAGTCCAACATTAAAGTCAACATGCTGATCTCTCCATTCCTGGTTCAGGGTTAGGGTCCTGAGAGGCTGGCTCGGCACTACTCCGAGGGTCCCTCACTCTACAAGGTCTTTGTTAGTATTAAAGGCCACTGTTTTGCATGAATGTCC
>ENSMUSG00000027935.54|Rab13
CGGAAGAAAGGGGCAGGGAAAGGAGGGGGAGGAACCAAGGATGTGAAAGGTGAACAGAAGGGATTTGAGAAGAGGAAAGGAAGAAGAAATGAATGGCTCAGGCCTTGGACAGTCCAACATTAAAGTCAACATGCTGATCTCTCCATTCCTGGTTCAGGGTTAGGGTCCTGAGAGGCTGGCTCGGCACTACTCCGAGGGTCCCTCACTCTACAAGGTCTTTGTTAGTATTAAAGGCCACTGTTTTGCATGAATGTCCCATT
>ENSMUSG00000027935.55|Rab13
AGAAAGGGGCAGGGAAAGGAGGGGGAGGAACCAAGGATGTGAAAGGTGAACAGAAGGGATTTGAGAAGAGGAAAGGAAGAAGAAATGAATGGCTCAGGCCTTGGACAGTCCAACATTAAAGTCAACATGCTGATCTCTCCATTCCTGGTTCAGGGTTAGGGTCCTGAGAGGCTGGCTCGGCACTACTCCGAGGGTCCCTCACTCTACAAGGTCTTTGTTAGTATTAAAGGCCACTGTTTTGCATGAATGTCCCATTTGCA
>ENSMUSG00000027935.56|Rab13
AGGGGCAGGGAAAGGAGGGGGAGGAACCAAGGATGTGAAAGGTGAACAGAAGGGATTTGAGAAGAGGAAAGGAAGAAGAAATGAATGGCTCAGGCCTTGGACAGTCCAACATTAAAGTCAACATGCTGATCTCTCCATTCCTGGTTCAGGGTTAGGGTCCTGAGAGGCTGGCTCGGCACTACTCCGAGGGTCCCTCACTCTACAAGGTCTTTGTTAGTATTAAAGGCCACTGTTTTGCATGAATGTCCCATTTGCATTAC
>ENSMUSG00000027935.57|Rab13
GCAGGGAAAGGAGGGGGAGGAACCAAGGATGTGAAAGGTGAACAGAAGGGATTTGAGAAGAGGAAAGGAAGAAGAAATGAATGGCTCAGGCCTTGGACAGTCCAACATTAAAGTCAACATGCTGATCTCTCCATTCCTGGTTCAGGGTTAGGGTCCTGAGAGGCTGGCTCGGCACTACTCCGAGGGTCCCTCACTCTACAAGGTCTTTGTTAGTATTAAAGGCCACTGTTTTGCATGAATGTCCCATTTGCATTACTTTC
>ENSMUSG00000027935.58|Rab13
GGAAAGGAGGGGGAGGAACCAAGGATGTGAAAGGTGAACAGAAGGGATTTGAGAAGAGGAAAGGAAGAAGAAATGAATGGCTCAGGCCTTGGACAGTCCAACATTAAAGTCAACATGCTGATCTCTCCATTCCTGGTTCAGGGTTAGGGTCCTGAGAGGCTGGCTCGGCACTACTCCGAGGGTCCCTCACTCTACAAGGTCTTTGTTAGTATTAAAGGCCACTGTTTTGCATGAATGTCCCATTTGCATTACTTTCATTA
>ENSMUSG00000027935.59|Rab13
AGGAGGGGGAGGAACCAAGGATGTGAAAGGTGAACAGAAGGGATTTGAGAAGAGGAAAGGAAGAAGAAATGAATGGCTCAGGCCTTGGACAGTCCAACATTAAAGTCAACATGCTGATCTCTCCATTCCTGGTTCAGGGTTAGGGTCCTGAGAGGCTGGCTCGGCACTACTCCGAGGGTCCCTCACTCTACAAGGTCTTTGTTAGTATTAAAGGCCACTGTTTTGCATGAATGTCCCATTTGCATTACTTTCATTATTGT
>ENSMUSG00000027935.60|Rab13
GGGGGAGGAACCAAGGATGTGAAAGGTGAACAGAAGGGATTTGAGAAGAGGAAAGGAAGAAGAAATGAATGGCTCAGGCCTTGGACAGTCCAACATTAAAGTCAACATGCTGATCTCTCCATTCCTGGTTCAGGGTTAGGGTCCTGAGAGGCTGGCTCGGCACTACTCCGAGGGTCCCTCACTCTACAAGGTCTTTGTTAGTATTAAAGGCCACTGTTTTGCATGAATGTCCCATTTGCATTACTTTCATTATTGTCAGA
>ENSMUSG00000027935.61|Rab13
GAGGAACCAAGGATGTGAAAGGTGAACAGAAGGGATTTGAGAAGAGGAAAGGAAGAAGAAATGAATGGCTCAGGCCTTGGACAGTCCAACATTAAAGTCAACATGCTGATCTCTCCATTCCTGGTTCAGGGTTAGGGTCCTGAGAGGCTGGCTCGGCACTACTCCGAGGGTCCCTCACTCTACAAGGTCTTTGTTAGTATTAAAGGCCACTGTTTTGCATGAATGTCCCATTTGCATTACTTTCATTATTGTCAGAATTG
>ENSMUSG00000027935.62|Rab13
AACCAAGGATGTGAAAGGTGAACAGAAGGGATTTGAGAAGAGGAAAGGAAGAAGAAATGAATGGCTCAGGCCTTGGACAGTCCAACATTAAAGTCAACATGCTGATCTCTCCATTCCTGGTTCAGGGTTAGGGTCCTGAGAGGCTGGCTCGGCACTACTCCGAGGGTCCCTCACTCTACAAGGTCTTTGTTAGTATTAAAGGCCACTGTTTTGCATGAATGTCCCATTTGCATTACTTTCATTATTGTCAGAATTGCTCT
>ENSMUSG00000027935.63|Rab13
AAGGATGTGAAAGGTGAACAGAAGGGATTTGAGAAGAGGAAAGGAAGAAGAAATGAATGGCTCAGGCCTTGGACAGTCCAACATTAAAGTCAACATGCTGATCTCTCCATTCCTGGTTCAGGGTTAGGGTCCTGAGAGGCTGGCTCGGCACTACTCCGAGGGTCCCTCACTCTACAAGGTCTTTGTTAGTATTAAAGGCCACTGTTTTGCATGAATGTCCCATTTGCATTACTTTCATTATTGTCAGAATTGCTCTTCAC
>ENSMUSG00000027935.64|Rab13
ATGTGAAAGGTGAACAGAAGGGATTTGAGAAGAGGAAAGGAAGAAGAAATGAATGGCTCAGGCCTTGGACAGTCCAACATTAAAGTCAACATGCTGATCTCTCCATTCCTGGTTCAGGGTTAGGGTCCTGAGAGGCTGGCTCGGCACTACTCCGAGGGTCCCTCACTCTACAAGGTCTTTGTTAGTATTAAAGGCCACTGTTTTGCATGAATGTCCCATTTGCATTACTTTCATTATTGTCAGAATTGCTCTTCACTCAA
>ENSMUSG00000027935.65|Rab13
GAAAGGTGAACAGAAGGGATTTGAGAAGAGGAAAGGAAGAAGAAATGAATGGCTCAGGCCTTGGACAGTCCAACATTAAAGTCAACATGCTGATCTCTCCATTCCTGGTTCAGGGTTAGGGTCCTGAGAGGCTGGCTCGGCACTACTCCGAGGGTCCCTCACTCTACAAGGTCTTTGTTAGTATTAAAGGCCACTGTTTTGCATGAATGTCCCATTTGCATTACTTTCATTATTGTCAGAATTGCTCTTCACTCAAATCC
>ENSMUSG00000027935.66|Rab13
GGTGAACAGAAGGGATTTGAGAAGAGGAAAGGAAGAAGAAATGAATGGCTCAGGCCTTGGACAGTCCAACATTAAAGTCAACATGCTGATCTCTCCATTCCTGGTTCAGGGTTAGGGTCCTGAGAGGCTGGCTCGGCACTACTCCGAGGGTCCCTCACTCTACAAGGTCTTTGTTAGTATTAAAGGCCACTGTTTTGCATGAATGTCCCATTTGCATTACTTTCATTATTGTCAGAATTGCTCTTCACTCAAATCCTATT
>ENSMUSG00000027935.67|Rab13
AACAGAAGGGATTTGAGAAGAGGAAAGGAAGAAGAAATGAATGGCTCAGGCCTTGGACAGTCCAACATTAAAGTCAACATGCTGATCTCTCCATTCCTGGTTCAGGGTTAGGGTCCTGAGAGGCTGGCTCGGCACTACTCCGAGGGTCCCTCACTCTACAAGGTCTTTGTTAGTATTAAAGGCCACTGTTTTGCATGAATGTCCCATTTGCATTACTTTCATTATTGTCAGAATTGCTCTTCACTCAAATCCTATTTTTG
>ENSMUSG00000027935.68|Rab13
GAAGGGATTTGAGAAGAGGAAAGGAAGAAGAAATGAATGGCTCAGGCCTTGGACAGTCCAACATTAAAGTCAACATGCTGATCTCTCCATTCCTGGTTCAGGGTTAGGGTCCTGAGAGGCTGGCTCGGCACTACTCCGAGGGTCCCTCACTCTACAAGGTCTTTGTTAGTATTAAAGGCCACTGTTTTGCATGAATGTCCCATTTGCATTACTTTCATTATTGTCAGAATTGCTCTTCACTCAAATCCTATTTTTGTCAC
>ENSMUSG00000027935.69|Rab13
GGATTTGAGAAGAGGAAAGGAAGAAGAAATGAATGGCTCAGGCCTTGGACAGTCCAACATTAAAGTCAACATGCTGATCTCTCCATTCCTGGTTCAGGGTTAGGGTCCTGAGAGGCTGGCTCGGCACTACTCCGAGGGTCCCTCACTCTACAAGGTCTTTGTTAGTATTAAAGGCCACTGTTTTGCATGAATGTCCCATTTGCATTACTTTCATTATTGTCAGAATTGCTCTTCACTCAAATCCTATTTTTGTCACGCCA
>ENSMUSG00000027935.70|Rab13
TTGAGAAGAGGAAAGGAAGAAGAAATGAATGGCTCAGGCCTTGGACAGTCCAACATTAAAGTCAACATGCTGATCTCTCCATTCCTGGTTCAGGGTTAGGGTCCTGAGAGGCTGGCTCGGCACTACTCCGAGGGTCCCTCACTCTACAAGGTCTTTGTTAGTATTAAAGGCCACTGTTTTGCATGAATGTCCCATTTGCATTACTTTCATTATTGTCAGAATTGCTCTTCACTCAAATCCTATTTTTGTCACGCCAAGAT
>ENSMUSG00000027935.71|Rab13
GAAGAGGAAAGGAAGAAGAAATGAATGGCTCAGGCCTTGGACAGTCCAACATTAAAGTCAACATGCTGATCTCTCCATTCCTGGTTCAGGGTTAGGGTCCTGAGAGGCTGGCTCGGCACTACTCCGAGGGTCCCTCACTCTACAAGGTCTTTGTTAGTATTAAAGGCCACTGTTTTGCATGAATGTCCCATTTGCATTACTTTCATTATTGTCAGAATTGCTCTTCACTCAAATCCTATTTTTGTCACGCCAAGATATTG
>ENSMUSG00000027935.72|Rab13
AGGAAAGGAAGAAGAAATGAATGGCTCAGGCCTTGGACAGTCCAACATTAAAGTCAACATGCTGATCTCTCCATTCCTGGTTCAGGGTTAGGGTCCTGAGAGGCTGGCTCGGCACTACTCCGAGGGTCCCTCACTCTACAAGGTCTTTGTTAGTATTAAAGGCCACTGTTTTGCATGAATGTCCCATTTGCATTACTTTCATTATTGTCAGAATTGCTCTTCACTCAAATCCTATTTTTGTCACGCCAAGATATTGGTTC
>ENSMUSG00000027935.73|Rab13
AAGGAAGAAGAAATGAATGGCTCAGGCCTTGGACAGTCCAACATTAAAGTCAACATGCTGATCTCTCCATTCCTGGTTCAGGGTTAGGGTCCTGAGAGGCTGGCTCGGCACTACTCCGAGGGTCCCTCACTCTACAAGGTCTTTGTTAGTATTAAAGGCCACTGTTTTGCATGAATGTCCCATTTGCATTACTTTCATTATTGTCAGAATTGCTCTTCACTCAAATCCTATTTTTGTCACGCCAAGATATTGGTTCACCT
>ENSMUSG00000027935.74|Rab13
AAGAAGAAATGAATGGCTCAGGCCTTGGACAGTCCAACATTAAAGTCAACATGCTGATCTCTCCATTCCTGGTTCAGGGTTAGGGTCCTGAGAGGCTGGCTCGGCACTACTCCGAGGGTCCCTCACTCTACAAGGTCTTTGTTAGTATTAAAGGCCACTGTTTTGCATGAATGTCCCATTTGCATTACTTTCATTATTGTCAGAATTGCTCTTCACTCAAATCCTATTTTTGTCACGCCAAGATATTGGTTCACCTGAAT
>ENSMUSG00000027935.75|Rab13
AGAAATGAATGGCTCAGGCCTTGGACAGTCCAACATTAAAGTCAACATGCTGATCTCTCCATTCCTGGTTCAGGGTTAGGGTCCTGAGAGGCTGGCTCGGCACTACTCCGAGGGTCCCTCACTCTACAAGGTCTTTGTTAGTATTAAAGGCCACTGTTTTGCATGAATGTCCCATTTGCATTACTTTCATTATTGTCAGAATTGCTCTTCACTCAAATCCTATTTTTGTCACGCCAAGATATTGGTTCACCTGAATGTGG
>ENSMUSG00000027935.76|Rab13
ATGAATGGCTCAGGCCTTGGACAGTCCAACATTAAAGTCAACATGCTGATCTCTCCATTCCTGGTTCAGGGTTAGGGTCCTGAGAGGCTGGCTCGGCACTACTCCGAGGGTCCCTCACTCTACAAGGTCTTTGTTAGTATTAAAGGCCACTGTTTTGCATGAATGTCCCATTTGCATTACTTTCATTATTGTCAGAATTGCTCTTCACTCAAATCCTATTTTTGTCACGCCAAGATATTGGTTCACCTGAATGTGGCTGG
>ENSMUSG00000027935.77|Rab13
ATGGCTCAGGCCTTGGACAGTCCAACATTAAAGTCAACATGCTGATCTCTCCATTCCTGGTTCAGGGTTAGGGTCCTGAGAGGCTGGCTCGGCACTACTCCGAGGGTCCCTCACTCTACAAGGTCTTTGTTAGTATTAAAGGCCACTGTTTTGCATGAATGTCCCATTTGCATTACTTTCATTATTGTCAGAATTGCTCTTCACTCAAATCCTATTTTTGTCACGCCAAGATATTGGTTCACCTGAATGTGGCTGGGTTC
>ENSMUSG00000027935.78|Rab13
CTCAGGCCTTGGACAGTCCAACATTAAAGTCAACATGCTGATCTCTCCATTCCTGGTTCAGGGTTAGGGTCCTGAGAGGCTGGCTCGGCACTACTCCGAGGGTCCCTCACTCTACAAGGTCTTTGTTAGTATTAAAGGCCACTGTTTTGCATGAATGTCCCATTTGCATTACTTTCATTATTGTCAGAATTGCTCTTCACTCAAATCCTATTTTTGTCACGCCAAGATATTGGTTCACCTGAATGTGGCTGGGTTCCCCT
>ENSMUSG00000027935.79|Rab13
GGCCTTGGACAGTCCAACATTAAAGTCAACATGCTGATCTCTCCATTCCTGGTTCAGGGTTAGGGTCCTGAGAGGCTGGCTCGGCACTACTCCGAGGGTCCCTCACTCTACAAGGTCTTTGTTAGTATTAAAGGCCACTGTTTTGCATGAATGTCCCATTTGCATTACTTTCATTATTGTCAGAATTGCTCTTCACTCAAATCCTATTTTTGTCACGCCAAGATATTGGTTCACCTGAATGTGGCTGGGTTCCCCTTCCT
>ENSMUSG00000027935.80|Rab13
TTGGACAGTCCAACATTAAAGTCAACATGCTGATCTCTCCATTCCTGGTTCAGGGTTAGGGTCCTGAGAGGCTGGCTCGGCACTACTCCGAGGGTCCCTCACTCTACAAGGTCTTTGTTAGTATTAAAGGCCACTGTTTTGCATGAATGTCCCATTTGCATTACTTTCATTATTGTCAGAATTGCTCTTCACTCAAATCCTATTTTTGTCACGCCAAGATATTGGTTCACCTGAATGTGGCTGGGTTCCCCTTCCTTGCC
>ENSMUSG00000027935.81|Rab13
ACAGTCCAACATTAAAGTCAACATGCTGATCTCTCCATTCCTGGTTCAGGGTTAGGGTCCTGAGAGGCTGGCTCGGCACTACTCCGAGGGTCCCTCACTCTACAAGGTCTTTGTTAGTATTAAAGGCCACTGTTTTGCATGAATGTCCCATTTGCATTACTTTCATTATTGTCAGAATTGCTCTTCACTCAAATCCTATTTTTGTCACGCCAAGATATTGGTTCACCTGAATGTGGCTGGGTTCCCCTTCCTTGCCCCAA
>ENSMUSG00000027935.82|Rab13
TCCAACATTAAAGTCAACATGCTGATCTCTCCATTCCTGGTTCAGGGTTAGGGTCCTGAGAGGCTGGCTCGGCACTACTCCGAGGGTCCCTCACTCTACAAGGTCTTTGTTAGTATTAAAGGCCACTGTTTTGCATGAATGTCCCATTTGCATTACTTTCATTATTGTCAGAATTGCTCTTCACTCAAATCCTATTTTTGTCACGCCAAGATATTGGTTCACCTGAATGTGGCTGGGTTCCCCTTCCTTGCCCCAACTCT
>ENSMUSG00000027935.83|Rab13
ACATTAAAGTCAACATGCTGATCTCTCCATTCCTGGTTCAGGGTTAGGGTCCTGAGAGGCTGGCTCGGCACTACTCCGAGGGTCCCTCACTCTACAAGGTCTTTGTTAGTATTAAAGGCCACTGTTTTGCATGAATGTCCCATTTGCATTACTTTCATTATTGTCAGAATTGCTCTTCACTCAAATCCTATTTTTGTCACGCCAAGATATTGGTTCACCTGAATGTGGCTGGGTTCCCCTTCCTTGCCCCAACTCTTTCA
>ENSMUSG00000027935.84|Rab13
TAAAGTCAACATGCTGATCTCTCCATTCCTGGTTCAGGGTTAGGGTCCTGAGAGGCTGGCTCGGCACTACTCCGAGGGTCCCTCACTCTACAAGGTCTTTGTTAGTATTAAAGGCCACTGTTTTGCATGAATGTCCCATTTGCATTACTTTCATTATTGTCAGAATTGCTCTTCACTCAAATCCTATTTTTGTCACGCCAAGATATTGGTTCACCTGAATGTGGCTGGGTTCCCCTTCCTTGCCCCAACTCTTTCACTGG
>ENSMUSG00000027935.85|Rab13
GTCAACATGCTGATCTCTCCATTCCTGGTTCAGGGTTAGGGTCCTGAGAGGCTGGCTCGGCACTACTCCGAGGGTCCCTCACTCTACAAGGTCTTTGTTAGTATTAAAGGCCACTGTTTTGCATGAATGTCCCATTTGCATTACTTTCATTATTGTCAGAATTGCTCTTCACTCAAATCCTATTTTTGTCACGCCAAGATATTGGTTCACCTGAATGTGGCTGGGTTCCCCTTCCTTGCCCCAACTCTTTCACTGGTGAT
>ENSMUSG00000027935.86|Rab13
ACATGCTGATCTCTCCATTCCTGGTTCAGGGTTAGGGTCCTGAGAGGCTGGCTCGGCACTACTCCGAGGGTCCCTCACTCTACAAGGTCTTTGTTAGTATTAAAGGCCACTGTTTTGCATGAATGTCCCATTTGCATTACTTTCATTATTGTCAGAATTGCTCTTCACTCAAATCCTATTTTTGTCACGCCAAGATATTGGTTCACCTGAATGTGGCTGGGTTCCCCTTCCTTGCCCCAACTCTTTCACTGGTGATGAAA
>ENSMUSG00000027935.87|Rab13
GCTGATCTCTCCATTCCTGGTTCAGGGTTAGGGTCCTGAGAGGCTGGCTCGGCACTACTCCGAGGGTCCCTCACTCTACAAGGTCTTTGTTAGTATTAAAGGCCACTGTTTTGCATGAATGTCCCATTTGCATTACTTTCATTATTGTCAGAATTGCTCTTCACTCAAATCCTATTTTTGTCACGCCAAGATATTGGTTCACCTGAATGTGGCTGGGTTCCCCTTCCTTGCCCCAACTCTTTCACTGGTGATGAAAACAG
>ENSMUSG00000027935.88|Rab13
ATCTCTCCATTCCTGGTTCAGGGTTAGGGTCCTGAGAGGCTGGCTCGGCACTACTCCGAGGGTCCCTCACTCTACAAGGTCTTTGTTAGTATTAAAGGCCACTGTTTTGCATGAATGTCCCATTTGCATTACTTTCATTATTGTCAGAATTGCTCTTCACTCAAATCCTATTTTTGTCACGCCAAGATATTGGTTCACCTGAATGTGGCTGGGTTCCCCTTCCTTGCCCCAACTCTTTCACTGGTGATGAAAACAGCATG
>ENSMUSG00000027935.89|Rab13
CTCCATTCCTGGTTCAGGGTTAGGGTCCTGAGAGGCTGGCTCGGCACTACTCCGAGGGTCCCTCACTCTACAAGGTCTTTGTTAGTATTAAAGGCCACTGTTTTGCATGAATGTCCCATTTGCATTACTTTCATTATTGTCAGAATTGCTCTTCACTCAAATCCTATTTTTGTCACGCCAAGATATTGGTTCACCTGAATGTGGCTGGGTTCCCCTTCCTTGCCCCAACTCTTTCACTGGTGATGAAAACAGCATGGGGC
>ENSMUSG00000027935.90|Rab13
ATTCCTGGTTCAGGGTTAGGGTCCTGAGAGGCTGGCTCGGCACTACTCCGAGGGTCCCTCACTCTACAAGGTCTTTGTTAGTATTAAAGGCCACTGTTTTGCATGAATGTCCCATTTGCATTACTTTCATTATTGTCAGAATTGCTCTTCACTCAAATCCTATTTTTGTCACGCCAAGATATTGGTTCACCTGAATGTGGCTGGGTTCCCCTTCCTTGCCCCAACTCTTTCACTGGTGATGAAAACAGCATGGGGCAGCC
>ENSMUSG00000027935.91|Rab13
CTGGTTCAGGGTTAGGGTCCTGAGAGGCTGGCTCGGCACTACTCCGAGGGTCCCTCACTCTACAAGGTCTTTGTTAGTATTAAAGGCCACTGTTTTGCATGAATGTCCCATTTGCATTACTTTCATTATTGTCAGAATTGCTCTTCACTCAAATCCTATTTTTGTCACGCCAAGATATTGGTTCACCTGAATGTGGCTGGGTTCCCCTTCCTTGCCCCAACTCTTTCACTGGTGATGAAAACAGCATGGGGCAGCCTGAA
>ENSMUSG00000027935.92|Rab13
TTCAGGGTTAGGGTCCTGAGAGGCTGGCTCGGCACTACTCCGAGGGTCCCTCACTCTACAAGGTCTTTGTTAGTATTAAAGGCCACTGTTTTGCATGAATGTCCCATTTGCATTACTTTCATTATTGTCAGAATTGCTCTTCACTCAAATCCTATTTTTGTCACGCCAAGATATTGGTTCACCTGAATGTGGCTGGGTTCCCCTTCCTTGCCCCAACTCTTTCACTGGTGATGAAAACAGCATGGGGCAGCCTGAAGGAC
>ENSMUSG00000027935.93|Rab13
GGGTTAGGGTCCTGAGAGGCTGGCTCGGCACTACTCCGAGGGTCCCTCACTCTACAAGGTCTTTGTTAGTATTAAAGGCCACTGTTTTGCATGAATGTCCCATTTGCATTACTTTCATTATTGTCAGAATTGCTCTTCACTCAAATCCTATTTTTGTCACGCCAAGATATTGGTTCACCTGAATGTGGCTGGGTTCCCCTTCCTTGCCCCAACTCTTTCACTGGTGATGAAAACAGCATGGGGCAGCCTGAAGGACGGAC
>ENSMUSG00000027935.94|Rab13
TAGGGTCCTGAGAGGCTGGCTCGGCACTACTCCGAGGGTCCCTCACTCTACAAGGTCTTTGTTAGTATTAAAGGCCACTGTTTTGCATGAATGTCCCATTTGCATTACTTTCATTATTGTCAGAATTGCTCTTCACTCAAATCCTATTTTTGTCACGCCAAGATATTGGTTCACCTGAATGTGGCTGGGTTCCCCTTCCTTGCCCCAACTCTTTCACTGGTGATGAAAACAGCATGGGGCAGCCTGAAGGACGGACATCC
>ENSMUSG00000027935.95|Rab13
GTCCTGAGAGGCTGGCTCGGCACTACTCCGAGGGTCCCTCACTCTACAAGGTCTTTGTTAGTATTAAAGGCCACTGTTTTGCATGAATGTCCCATTTGCATTACTTTCATTATTGTCAGAATTGCTCTTCACTCAAATCCTATTTTTGTCACGCCAAGATATTGGTTCACCTGAATGTGGCTGGGTTCCCCTTCCTTGCCCCAACTCTTTCACTGGTGATGAAAACAGCATGGGGCAGCCTGAAGGACGGACATCCTGTT
>ENSMUSG00000027935.96|Rab13
TGAGAGGCTGGCTCGGCACTACTCCGAGGGTCCCTCACTCTACAAGGTCTTTGTTAGTATTAAAGGCCACTGTTTTGCATGAATGTCCCATTTGCATTACTTTCATTATTGTCAGAATTGCTCTTCACTCAAATCCTATTTTTGTCACGCCAAGATATTGGTTCACCTGAATGTGGCTGGGTTCCCCTTCCTTGCCCCAACTCTTTCACTGGTGATGAAAACAGCATGGGGCAGCCTGAAGGACGGACATCCTGTTTCCA
>ENSMUSG00000027935.97|Rab13
AGGCTGGCTCGGCACTACTCCGAGGGTCCCTCACTCTACAAGGTCTTTGTTAGTATTAAAGGCCACTGTTTTGCATGAATGTCCCATTTGCATTACTTTCATTATTGTCAGAATTGCTCTTCACTCAAATCCTATTTTTGTCACGCCAAGATATTGGTTCACCTGAATGTGGCTGGGTTCCCCTTCCTTGCCCCAACTCTTTCACTGGTGATGAAAACAGCATGGGGCAGCCTGAAGGACGGACATCCTGTTTCCACTGT
>ENSMUSG00000027935.98|Rab13
TGGCTCGGCACTACTCCGAGGGTCCCTCACTCTACAAGGTCTTTGTTAGTATTAAAGGCCACTGTTTTGCATGAATGTCCCATTTGCATTACTTTCATTATTGTCAGAATTGCTCTTCACTCAAATCCTATTTTTGTCACGCCAAGATATTGGTTCACCTGAATGTGGCTGGGTTCCCCTTCCTTGCCCCAACTCTTTCACTGGTGATGAAAACAGCATGGGGCAGCCTGAAGGACGGACATCCTGTTTCCACTGTGGGT
>ENSMUSG00000027935.99|Rab13
TCGGCACTACTCCGAGGGTCCCTCACTCTACAAGGTCTTTGTTAGTATTAAAGGCCACTGTTTTGCATGAATGTCCCATTTGCATTACTTTCATTATTGTCAGAATTGCTCTTCACTCAAATCCTATTTTTGTCACGCCAAGATATTGGTTCACCTGAATGTGGCTGGGTTCCCCTTCCTTGCCCCAACTCTTTCACTGGTGATGAAAACAGCATGGGGCAGCCTGAAGGACGGACATCCTGTTTCCACTGTGGGTTCCC
>ENSMUSG00000027935.100|Rab13
CACTACTCCGAGGGTCCCTCACTCTACAAGGTCTTTGTTAGTATTAAAGGCCACTGTTTTGCATGAATGTCCCATTTGCATTACTTTCATTATTGTCAGAATTGCTCTTCACTCAAATCCTATTTTTGTCACGCCAAGATATTGGTTCACCTGAATGTGGCTGGGTTCCCCTTCCTTGCCCCAACTCTTTCACTGGTGATGAAAACAGCATGGGGCAGCCTGAAGGACGGACATCCTGTTTCCACTGTGGGTTCCCAAGG
>ENSMUSG00000027935.101|Rab13
ACTCCGAGGGTCCCTCACTCTACAAGGTCTTTGTTAGTATTAAAGGCCACTGTTTTGCATGAATGTCCCATTTGCATTACTTTCATTATTGTCAGAATTGCTCTTCACTCAAATCCTATTTTTGTCACGCCAAGATATTGGTTCACCTGAATGTGGCTGGGTTCCCCTTCCTTGCCCCAACTCTTTCACTGGTGATGAAAACAGCATGGGGCAGCCTGAAGGACGGACATCCTGTTTCCACTGTGGGTTCCCAAGGACTA
>ENSMUSG00000027935.102|Rab13
CGAGGGTCCCTCACTCTACAAGGTCTTTGTTAGTATTAAAGGCCACTGTTTTGCATGAATGTCCCATTTGCATTACTTTCATTATTGTCAGAATTGCTCTTCACTCAAATCCTATTTTTGTCACGCCAAGATATTGGTTCACCTGAATGTGGCTGGGTTCCCCTTCCTTGCCCCAACTCTTTCACTGGTGATGAAAACAGCATGGGGCAGCCTGAAGGACGGACATCCTGTTTCCACTGTGGGTTCCCAAGGACTACAAG
>ENSMUSG00000027935.103|Rab13
GGTCCCTCACTCTACAAGGTCTTTGTTAGTATTAAAGGCCACTGTTTTGCATGAATGTCCCATTTGCATTACTTTCATTATTGTCAGAATTGCTCTTCACTCAAATCCTATTTTTGTCACGCCAAGATATTGGTTCACCTGAATGTGGCTGGGTTCCCCTTCCTTGCCCCAACTCTTTCACTGGTGATGAAAACAGCATGGGGCAGCCTGAAGGACGGACATCCTGTTTCCACTGTGGGTTCCCAAGGACTACAAGAGTG
>ENSMUSG00000027935.104|Rab13
CCTCACTCTACAAGGTCTTTGTTAGTATTAAAGGCCACTGTTTTGCATGAATGTCCCATTTGCATTACTTTCATTATTGTCAGAATTGCTCTTCACTCAAATCCTATTTTTGTCACGCCAAGATATTGGTTCACCTGAATGTGGCTGGGTTCCCCTTCCTTGCCCCAACTCTTTCACTGGTGATGAAAACAGCATGGGGCAGCCTGAAGGACGGACATCCTGTTTCCACTGTGGGTTCCCAAGGACTACAAGAGTGGACG
>ENSMUSG00000027935.105|Rab13
ACTCTACAAGGTCTTTGTTAGTATTAAAGGCCACTGTTTTGCATGAATGTCCCATTTGCATTACTTTCATTATTGTCAGAATTGCTCTTCACTCAAATCCTATTTTTGTCACGCCAAGATATTGGTTCACCTGAATGTGGCTGGGTTCCCCTTCCTTGCCCCAACTCTTTCACTGGTGATGAAAACAGCATGGGGCAGCCTGAAGGACGGACATCCTGTTTCCACTGTGGGTTCCCAAGGACTACAAGAGTGGACGGAAC
>ENSMUSG00000027935.106|Rab13
TACAAGGTCTTTGTTAGTATTAAAGGCCACTGTTTTGCATGAATGTCCCATTTGCATTACTTTCATTATTGTCAGAATTGCTCTTCACTCAAATCCTATTTTTGTCACGCCAAGATATTGGTTCACCTGAATGTGGCTGGGTTCCCCTTCCTTGCCCCAACTCTTTCACTGGTGATGAAAACAGCATGGGGCAGCCTGAAGGACGGACATCCTGTTTCCACTGTGGGTTCCCAAGGACTACAAGAGTGGACGGAACCTTG
>ENSMUSG00000027935.107|Rab13
AGGTCTTTGTTAGTATTAAAGGCCACTGTTTTGCATGAATGTCCCATTTGCATTACTTTCATTATTGTCAGAATTGCTCTTCACTCAAATCCTATTTTTGTCACGCCAAGATATTGGTTCACCTGAATGTGGCTGGGTTCCCCTTCCTTGCCCCAACTCTTTCACTGGTGATGAAAACAGCATGGGGCAGCCTGAAGGACGGACATCCTGTTTCCACTGTGGGTTCCCAAGGACTACAAGAGTGGACGGAACCTTGCCTT
>ENSMUSG00000027935.108|Rab13
CTTTGTTAGTATTAAAGGCCACTGTTTTGCATGAATGTCCCATTTGCATTACTTTCATTATTGTCAGAATTGCTCTTCACTCAAATCCTATTTTTGTCACGCCAAGATATTGGTTCACCTGAATGTGGCTGGGTTCCCCTTCCTTGCCCCAACTCTTTCACTGGTGATGAAAACAGCATGGGGCAGCCTGAAGGACGGACATCCTGTTTCCACTGTGGGTTCCCAAGGACTACAAGAGTGGACGGAACCTTGCCTTGAGC
>ENSMUSG00000027935.109|Rab13
GTTAGTATTAAAGGCCACTGTTTTGCATGAATGTCCCATTTGCATTACTTTCATTATTGTCAGAATTGCTCTTCACTCAAATCCTATTTTTGTCACGCCAAGATATTGGTTCACCTGAATGTGGCTGGGTTCCCCTTCCTTGCCCCAACTCTTTCACTGGTGATGAAAACAGCATGGGGCAGCCTGAAGGACGGACATCCTGTTTCCACTGTGGGTTCCCAAGGACTACAAGAGTGGACGGAACCTTGCCTTGAGCACAC
>ENSMUSG00000027935.110|Rab13
GTATTAAAGGCCACTGTTTTGCATGAATGTCCCATTTGCATTACTTTCATTATTGTCAGAATTGCTCTTCACTCAAATCCTATTTTTGTCACGCCAAGATATTGGTTCACCTGAATGTGGCTGGGTTCCCCTTCCTTGCCCCAACTCTTTCACTGGTGATGAAAACAGCATGGGGCAGCCTGAAGGACGGACATCCTGTTTCCACTGTGGGTTCCCAAGGACTACAAGAGTGGACGGAACCTTGCCTTGAGCACACAGTA
>ENSMUSG00000027935.111|Rab13
TAAAGGCCACTGTTTTGCATGAATGTCCCATTTGCATTACTTTCATTATTGTCAGAATTGCTCTTCACTCAAATCCTATTTTTGTCACGCCAAGATATTGGTTCACCTGAATGTGGCTGGGTTCCCCTTCCTTGCCCCAACTCTTTCACTGGTGATGAAAACAGCATGGGGCAGCCTGAAGGACGGACATCCTGTTTCCACTGTGGGTTCCCAAGGACTACAAGAGTGGACGGAACCTTGCCTTGAGCACACAGTAACCC
>ENSMUSG00000027935.112|Rab13
GGCCACTGTTTTGCATGAATGTCCCATTTGCATTACTTTCATTATTGTCAGAATTGCTCTTCACTCAAATCCTATTTTTGTCACGCCAAGATATTGGTTCACCTGAATGTGGCTGGGTTCCCCTTCCTTGCCCCAACTCTTTCACTGGTGATGAAAACAGCATGGGGCAGCCTGAAGGACGGACATCCTGTTTCCACTGTGGGTTCCCAAGGACTACAAGAGTGGACGGAACCTTGCCTTGAGCACACAGTAACCCAAGG
>ENSMUSG00000027935.113|Rab13
ACTGTTTTGCATGAATGTCCCATTTGCATTACTTTCATTATTGTCAGAATTGCTCTTCACTCAAATCCTATTTTTGTCACGCCAAGATATTGGTTCACCTGAATGTGGCTGGGTTCCCCTTCCTTGCCCCAACTCTTTCACTGGTGATGAAAACAGCATGGGGCAGCCTGAAGGACGGACATCCTGTTTCCACTGTGGGTTCCCAAGGACTACAAGAGTGGACGGAACCTTGCCTTGAGCACACAGTAACCCAAGGACAA
>ENSMUSG00000027935.114|Rab13
TTTTGCATGAATGTCCCATTTGCATTACTTTCATTATTGTCAGAATTGCTCTTCACTCAAATCCTATTTTTGTCACGCCAAGATATTGGTTCACCTGAATGTGGCTGGGTTCCCCTTCCTTGCCCCAACTCTTTCACTGGTGATGAAAACAGCATGGGGCAGCCTGAAGGACGGACATCCTGTTTCCACTGTGGGTTCCCAAGGACTACAAGAGTGGACGGAACCTTGCCTTGAGCACACAGTAACCCAAGGACAAAGGA
>ENSMUSG00000027935.115|Rab13
GCATGAATGTCCCATTTGCATTACTTTCATTATTGTCAGAATTGCTCTTCACTCAAATCCTATTTTTGTCACGCCAAGATATTGGTTCACCTGAATGTGGCTGGGTTCCCCTTCCTTGCCCCAACTCTTTCACTGGTGATGAAAACAGCATGGGGCAGCCTGAAGGACGGACATCCTGTTTCCACTGTGGGTTCCCAAGGACTACAAGAGTGGACGGAACCTTGCCTTGAGCACACAGTAACCCAAGGACAAAGGATTTG
>ENSMUSG00000027935.116|Rab13
GAATGTCCCATTTGCATTACTTTCATTATTGTCAGAATTGCTCTTCACTCAAATCCTATTTTTGTCACGCCAAGATATTGGTTCACCTGAATGTGGCTGGGTTCCCCTTCCTTGCCCCAACTCTTTCACTGGTGATGAAAACAGCATGGGGCAGCCTGAAGGACGGACATCCTGTTTCCACTGTGGGTTCCCAAGGACTACAAGAGTGGACGGAACCTTGCCTTGAGCACACAGTAACCCAAGGACAAAGGATTTGAACC
>ENSMUSG00000027935.117|Rab13
GTCCCATTTGCATTACTTTCATTATTGTCAGAATTGCTCTTCACTCAAATCCTATTTTTGTCACGCCAAGATATTGGTTCACCTGAATGTGGCTGGGTTCCCCTTCCTTGCCCCAACTCTTTCACTGGTGATGAAAACAGCATGGGGCAGCCTGAAGGACGGACATCCTGTTTCCACTGTGGGTTCCCAAGGACTACAAGAGTGGACGGAACCTTGCCTTGAGCACACAGTAACCCAAGGACAAAGGATTTGAACCAGGC
>ENSMUSG00000027935.118|Rab13
CATTTGCATTACTTTCATTATTGTCAGAATTGCTCTTCACTCAAATCCTATTTTTGTCACGCCAAGATATTGGTTCACCTGAATGTGGCTGGGTTCCCCTTCCTTGCCCCAACTCTTTCACTGGTGATGAAAACAGCATGGGGCAGCCTGAAGGACGGACATCCTGTTTCCACTGTGGGTTCCCAAGGACTACAAGAGTGGACGGAACCTTGCCTTGAGCACACAGTAACCCAAGGACAAAGGATTTGAACCAGGCTTCA
>ENSMUSG00000027935.119|Rab13
TGCATTACTTTCATTATTGTCAGAATTGCTCTTCACTCAAATCCTATTTTTGTCACGCCAAGATATTGGTTCACCTGAATGTGGCTGGGTTCCCCTTCCTTGCCCCAACTCTTTCACTGGTGATGAAAACAGCATGGGGCAGCCTGAAGGACGGACATCCTGTTTCCACTGTGGGTTCCCAAGGACTACAAGAGTGGACGGAACCTTGCCTTGAGCACACAGTAACCCAAGGACAAAGGATTTGAACCAGGCTTCAGTAA
>ENSMUSG00000027935.120|Rab13
TTACTTTCATTATTGTCAGAATTGCTCTTCACTCAAATCCTATTTTTGTCACGCCAAGATATTGGTTCACCTGAATGTGGCTGGGTTCCCCTTCCTTGCCCCAACTCTTTCACTGGTGATGAAAACAGCATGGGGCAGCCTGAAGGACGGACATCCTGTTTCCACTGTGGGTTCCCAAGGACTACAAGAGTGGACGGAACCTTGCCTTGAGCACACAGTAACCCAAGGACAAAGGATTTGAACCAGGCTTCAGTAAACAG
>ENSMUSG00000027935.121|Rab13
TTTCATTATTGTCAGAATTGCTCTTCACTCAAATCCTATTTTTGTCACGCCAAGATATTGGTTCACCTGAATGTGGCTGGGTTCCCCTTCCTTGCCCCAACTCTTTCACTGGTGATGAAAACAGCATGGGGCAGCCTGAAGGACGGACATCCTGTTTCCACTGTGGGTTCCCAAGGACTACAAGAGTGGACGGAACCTTGCCTTGAGCACACAGTAACCCAAGGACAAAGGATTTGAACCAGGCTTCAGTAAACAGCAGC
>ENSMUSG00000027935.122|Rab13
ATTATTGTCAGAATTGCTCTTCACTCAAATCCTATTTTTGTCACGCCAAGATATTGGTTCACCTGAATGTGGCTGGGTTCCCCTTCCTTGCCCCAACTCTTTCACTGGTGATGAAAACAGCATGGGGCAGCCTGAAGGACGGACATCCTGTTTCCACTGTGGGTTCCCAAGGACTACAAGAGTGGACGGAACCTTGCCTTGAGCACACAGTAACCCAAGGACAAAGGATTTGAACCAGGCTTCAGTAAACAGCAGCACTT
>ENSMUSG00000027935.123|Rab13
TTGTCAGAATTGCTCTTCACTCAAATCCTATTTTTGTCACGCCAAGATATTGGTTCACCTGAATGTGGCTGGGTTCCCCTTCCTTGCCCCAACTCTTTCACTGGTGATGAAAACAGCATGGGGCAGCCTGAAGGACGGACATCCTGTTTCCACTGTGGGTTCCCAAGGACTACAAGAGTGGACGGAACCTTGCCTTGAGCACACAGTAACCCAAGGACAAAGGATTTGAACCAGGCTTCAGTAAACAGCAGCACTTAGTA
>ENSMUSG00000027935.124|Rab13
CAGAATTGCTCTTCACTCAAATCCTATTTTTGTCACGCCAAGATATTGGTTCACCTGAATGTGGCTGGGTTCCCCTTCCTTGCCCCAACTCTTTCACTGGTGATGAAAACAGCATGGGGCAGCCTGAAGGACGGACATCCTGTTTCCACTGTGGGTTCCCAAGGACTACAAGAGTGGACGGAACCTTGCCTTGAGCACACAGTAACCCAAGGACAAAGGATTTGAACCAGGCTTCAGTAAACAGCAGCACTTAGTATGGT
>ENSMUSG00000027935.125|Rab13
ATTGCTCTTCACTCAAATCCTATTTTTGTCACGCCAAGATATTGGTTCACCTGAATGTGGCTGGGTTCCCCTTCCTTGCCCCAACTCTTTCACTGGTGATGAAAACAGCATGGGGCAGCCTGAAGGACGGACATCCTGTTTCCACTGTGGGTTCCCAAGGACTACAAGAGTGGACGGAACCTTGCCTTGAGCACACAGTAACCCAAGGACAAAGGATTTGAACCAGGCTTCAGTAAACAGCAGCACTTAGTATGGTTTAT
>ENSMUSG00000027935.126|Rab13
CTCTTCACTCAAATCCTATTTTTGTCACGCCAAGATATTGGTTCACCTGAATGTGGCTGGGTTCCCCTTCCTTGCCCCAACTCTTTCACTGGTGATGAAAACAGCATGGGGCAGCCTGAAGGACGGACATCCTGTTTCCACTGTGGGTTCCCAAGGACTACAAGAGTGGACGGAACCTTGCCTTGAGCACACAGTAACCCAAGGACAAAGGATTTGAACCAGGCTTCAGTAAACAGCAGCACTTAGTATGGTTTATCCAA
>ENSMUSG00000027935.127|Rab13
TCACTCAAATCCTATTTTTGTCACGCCAAGATATTGGTTCACCTGAATGTGGCTGGGTTCCCCTTCCTTGCCCCAACTCTTTCACTGGTGATGAAAACAGCATGGGGCAGCCTGAAGGACGGACATCCTGTTTCCACTGTGGGTTCCCAAGGACTACAAGAGTGGACGGAACCTTGCCTTGAGCACACAGTAACCCAAGGACAAAGGATTTGAACCAGGCTTCAGTAAACAGCAGCACTTAGTATGGTTTATCCAAGGAG
>ENSMUSG00000027935.128|Rab13
TCAAATCCTATTTTTGTCACGCCAAGATATTGGTTCACCTGAATGTGGCTGGGTTCCCCTTCCTTGCCCCAACTCTTTCACTGGTGATGAAAACAGCATGGGGCAGCCTGAAGGACGGACATCCTGTTTCCACTGTGGGTTCCCAAGGACTACAAGAGTGGACGGAACCTTGCCTTGAGCACACAGTAACCCAAGGACAAAGGATTTGAACCAGGCTTCAGTAAACAGCAGCACTTAGTATGGTTTATCCAAGGAGATGT
>ENSMUSG00000027935.129|Rab13
ATCCTATTTTTGTCACGCCAAGATATTGGTTCACCTGAATGTGGCTGGGTTCCCCTTCCTTGCCCCAACTCTTTCACTGGTGATGAAAACAGCATGGGGCAGCCTGAAGGACGGACATCCTGTTTCCACTGTGGGTTCCCAAGGACTACAAGAGTGGACGGAACCTTGCCTTGAGCACACAGTAACCCAAGGACAAAGGATTTGAACCAGGCTTCAGTAAACAGCAGCACTTAGTATGGTTTATCCAAGGAGATGTGGGA
>ENSMUSG00000027935.130|Rab13
TATTTTTGTCACGCCAAGATATTGGTTCACCTGAATGTGGCTGGGTTCCCCTTCCTTGCCCCAACTCTTTCACTGGTGATGAAAACAGCATGGGGCAGCCTGAAGGACGGACATCCTGTTTCCACTGTGGGTTCCCAAGGACTACAAGAGTGGACGGAACCTTGCCTTGAGCACACAGTAACCCAAGGACAAAGGATTTGAACCAGGCTTCAGTAAACAGCAGCACTTAGTATGGTTTATCCAAGGAGATGTGGGACATC
>ENSMUSG00000027935.131|Rab13
TTTGTCACGCCAAGATATTGGTTCACCTGAATGTGGCTGGGTTCCCCTTCCTTGCCCCAACTCTTTCACTGGTGATGAAAACAGCATGGGGCAGCCTGAAGGACGGACATCCTGTTTCCACTGTGGGTTCCCAAGGACTACAAGAGTGGACGGAACCTTGCCTTGAGCACACAGTAACCCAAGGACAAAGGATTTGAACCAGGCTTCAGTAAACAGCAGCACTTAGTATGGTTTATCCAAGGAGATGTGGGACATCTTTG
>ENSMUSG00000027935.132|Rab13
TCACGCCAAGATATTGGTTCACCTGAATGTGGCTGGGTTCCCCTTCCTTGCCCCAACTCTTTCACTGGTGATGAAAACAGCATGGGGCAGCCTGAAGGACGGACATCCTGTTTCCACTGTGGGTTCCCAAGGACTACAAGAGTGGACGGAACCTTGCCTTGAGCACACAGTAACCCAAGGACAAAGGATTTGAACCAGGCTTCAGTAAACAGCAGCACTTAGTATGGTTTATCCAAGGAGATGTGGGACATCTTTGATTC
>ENSMUSG00000027935.133|Rab13
GCCAAGATATTGGTTCACCTGAATGTGGCTGGGTTCCCCTTCCTTGCCCCAACTCTTTCACTGGTGATGAAAACAGCATGGGGCAGCCTGAAGGACGGACATCCTGTTTCCACTGTGGGTTCCCAAGGACTACAAGAGTGGACGGAACCTTGCCTTGAGCACACAGTAACCCAAGGACAAAGGATTTGAACCAGGCTTCAGTAAACAGCAGCACTTAGTATGGTTTATCCAAGGAGATGTGGGACATCTTTGATTCTGAT
>ENSMUSG00000027935.134|Rab13
AGATATTGGTTCACCTGAATGTGGCTGGGTTCCCCTTCCTTGCCCCAACTCTTTCACTGGTGATGAAAACAGCATGGGGCAGCCTGAAGGACGGACATCCTGTTTCCACTGTGGGTTCCCAAGGACTACAAGAGTGGACGGAACCTTGCCTTGAGCACACAGTAACCCAAGGACAAAGGATTTGAACCAGGCTTCAGTAAACAGCAGCACTTAGTATGGTTTATCCAAGGAGATGTGGGACATCTTTGATTCTGATGTAG
>ENSMUSG00000027935.135|Rab13
ATTGGTTCACCTGAATGTGGCTGGGTTCCCCTTCCTTGCCCCAACTCTTTCACTGGTGATGAAAACAGCATGGGGCAGCCTGAAGGACGGACATCCTGTTTCCACTGTGGGTTCCCAAGGACTACAAGAGTGGACGGAACCTTGCCTTGAGCACACAGTAACCCAAGGACAAAGGATTTGAACCAGGCTTCAGTAAACAGCAGCACTTAGTATGGTTTATCCAAGGAGATGTGGGACATCTTTGATTCTGATGTAGTCAG
>ENSMUSG00000027935.136|Rab13
GTTCACCTGAATGTGGCTGGGTTCCCCTTCCTTGCCCCAACTCTTTCACTGGTGATGAAAACAGCATGGGGCAGCCTGAAGGACGGACATCCTGTTTCCACTGTGGGTTCCCAAGGACTACAAGAGTGGACGGAACCTTGCCTTGAGCACACAGTAACCCAAGGACAAAGGATTTGAACCAGGCTTCAGTAAACAGCAGCACTTAGTATGGTTTATCCAAGGAGATGTGGGACATCTTTGATTCTGATGTAGTCAGCTTA
>ENSMUSG00000027935.137|Rab13
ACCTGAATGTGGCTGGGTTCCCCTTCCTTGCCCCAACTCTTTCACTGGTGATGAAAACAGCATGGGGCAGCCTGAAGGACGGACATCCTGTTTCCACTGTGGGTTCCCAAGGACTACAAGAGTGGACGGAACCTTGCCTTGAGCACACAGTAACCCAAGGACAAAGGATTTGAACCAGGCTTCAGTAAACAGCAGCACTTAGTATGGTTTATCCAAGGAGATGTGGGACATCTTTGATTCTGATGTAGTCAGCTTAGGTG
>ENSMUSG00000027935.138|Rab13
GAATGTGGCTGGGTTCCCCTTCCTTGCCCCAACTCTTTCACTGGTGATGAAAACAGCATGGGGCAGCCTGAAGGACGGACATCCTGTTTCCACTGTGGGTTCCCAAGGACTACAAGAGTGGACGGAACCTTGCCTTGAGCACACAGTAACCCAAGGACAAAGGATTTGAACCAGGCTTCAGTAAACAGCAGCACTTAGTATGGTTTATCCAAGGAGATGTGGGACATCTTTGATTCTGATGTAGTCAGCTTAGGTGTTGG
>ENSMUSG00000027935.139|Rab13
GTGGCTGGGTTCCCCTTCCTTGCCCCAACTCTTTCACTGGTGATGAAAACAGCATGGGGCAGCCTGAAGGACGGACATCCTGTTTCCACTGTGGGTTCCCAAGGACTACAAGAGTGGACGGAACCTTGCCTTGAGCACACAGTAACCCAAGGACAAAGGATTTGAACCAGGCTTCAGTAAACAGCAGCACTTAGTATGGTTTATCCAAGGAGATGTGGGACATCTTTGATTCTGATGTAGTCAGCTTAGGTGTTGGGTAC
>ENSMUSG00000027935.140|Rab13
CTGGGTTCCCCTTCCTTGCCCCAACTCTTTCACTGGTGATGAAAACAGCATGGGGCAGCCTGAAGGACGGACATCCTGTTTCCACTGTGGGTTCCCAAGGACTACAAGAGTGGACGGAACCTTGCCTTGAGCACACAGTAACCCAAGGACAAAGGATTTGAACCAGGCTTCAGTAAACAGCAGCACTTAGTATGGTTTATCCAAGGAGATGTGGGACATCTTTGATTCTGATGTAGTCAGCTTAGGTGTTGGGTACTGTT
>ENSMUSG00000027935.141|Rab13
GTTCCCCTTCCTTGCCCCAACTCTTTCACTGGTGATGAAAACAGCATGGGGCAGCCTGAAGGACGGACATCCTGTTTCCACTGTGGGTTCCCAAGGACTACAAGAGTGGACGGAACCTTGCCTTGAGCACACAGTAACCCAAGGACAAAGGATTTGAACCAGGCTTCAGTAAACAGCAGCACTTAGTATGGTTTATCCAAGGAGATGTGGGACATCTTTGATTCTGATGTAGTCAGCTTAGGTGTTGGGTACTGTTAGCT
>ENSMUSG00000027935.142|Rab13
CCCTTCCTTGCCCCAACTCTTTCACTGGTGATGAAAACAGCATGGGGCAGCCTGAAGGACGGACATCCTGTTTCCACTGTGGGTTCCCAAGGACTACAAGAGTGGACGGAACCTTGCCTTGAGCACACAGTAACCCAAGGACAAAGGATTTGAACCAGGCTTCAGTAAACAGCAGCACTTAGTATGGTTTATCCAAGGAGATGTGGGACATCTTTGATTCTGATGTAGTCAGCTTAGGTGTTGGGTACTGTTAGCTGCTT
>ENSMUSG00000027935.143|Rab13
TCCTTGCCCCAACTCTTTCACTGGTGATGAAAACAGCATGGGGCAGCCTGAAGGACGGACATCCTGTTTCCACTGTGGGTTCCCAAGGACTACAAGAGTGGACGGAACCTTGCCTTGAGCACACAGTAACCCAAGGACAAAGGATTTGAACCAGGCTTCAGTAAACAGCAGCACTTAGTATGGTTTATCCAAGGAGATGTGGGACATCTTTGATTCTGATGTAGTCAGCTTAGGTGTTGGGTACTGTTAGCTGCTTTTGT
>ENSMUSG00000027935.144|Rab13
TGCCCCAACTCTTTCACTGGTGATGAAAACAGCATGGGGCAGCCTGAAGGACGGACATCCTGTTTCCACTGTGGGTTCCCAAGGACTACAAGAGTGGACGGAACCTTGCCTTGAGCACACAGTAACCCAAGGACAAAGGATTTGAACCAGGCTTCAGTAAACAGCAGCACTTAGTATGGTTTATCCAAGGAGATGTGGGACATCTTTGATTCTGATGTAGTCAGCTTAGGTGTTGGGTACTGTTAGCTGCTTTTGTTAGA
>ENSMUSG00000027935.145|Rab13
CCAACTCTTTCACTGGTGATGAAAACAGCATGGGGCAGCCTGAAGGACGGACATCCTGTTTCCACTGTGGGTTCCCAAGGACTACAAGAGTGGACGGAACCTTGCCTTGAGCACACAGTAACCCAAGGACAAAGGATTTGAACCAGGCTTCAGTAAACAGCAGCACTTAGTATGGTTTATCCAAGGAGATGTGGGACATCTTTGATTCTGATGTAGTCAGCTTAGGTGTTGGGTACTGTTAGCTGCTTTTGTTAGAGTAT
>ENSMUSG00000027935.146|Rab13
CTCTTTCACTGGTGATGAAAACAGCATGGGGCAGCCTGAAGGACGGACATCCTGTTTCCACTGTGGGTTCCCAAGGACTACAAGAGTGGACGGAACCTTGCCTTGAGCACACAGTAACCCAAGGACAAAGGATTTGAACCAGGCTTCAGTAAACAGCAGCACTTAGTATGGTTTATCCAAGGAGATGTGGGACATCTTTGATTCTGATGTAGTCAGCTTAGGTGTTGGGTACTGTTAGCTGCTTTTGTTAGAGTATTCTC
>ENSMUSG00000027935.147|Rab13
TTCACTGGTGATGAAAACAGCATGGGGCAGCCTGAAGGACGGACATCCTGTTTCCACTGTGGGTTCCCAAGGACTACAAGAGTGGACGGAACCTTGCCTTGAGCACACAGTAACCCAAGGACAAAGGATTTGAACCAGGCTTCAGTAAACAGCAGCACTTAGTATGGTTTATCCAAGGAGATGTGGGACATCTTTGATTCTGATGTAGTCAGCTTAGGTGTTGGGTACTGTTAGCTGCTTTTGTTAGAGTATTCTCAGTG
>ENSMUSG00000027935.148|Rab13
CTGGTGATGAAAACAGCATGGGGCAGCCTGAAGGACGGACATCCTGTTTCCACTGTGGGTTCCCAAGGACTACAAGAGTGGACGGAACCTTGCCTTGAGCACACAGTAACCCAAGGACAAAGGATTTGAACCAGGCTTCAGTAAACAGCAGCACTTAGTATGGTTTATCCAAGGAGATGTGGGACATCTTTGATTCTGATGTAGTCAGCTTAGGTGTTGGGTACTGTTAGCTGCTTTTGTTAGAGTATTCTCAGTGTTGC
>ENSMUSG00000027935.149|Rab13
TGATGAAAACAGCATGGGGCAGCCTGAAGGACGGACATCCTGTTTCCACTGTGGGTTCCCAAGGACTACAAGAGTGGACGGAACCTTGCCTTGAGCACACAGTAACCCAAGGACAAAGGATTTGAACCAGGCTTCAGTAAACAGCAGCACTTAGTATGGTTTATCCAAGGAGATGTGGGACATCTTTGATTCTGATGTAGTCAGCTTAGGTGTTGGGTACTGTTAGCTGCTTTTGTTAGAGTATTCTCAGTGTTGCACAA
>ENSMUSG00000027935.150|Rab13
GAAAACAGCATGGGGCAGCCTGAAGGACGGACATCCTGTTTCCACTGTGGGTTCCCAAGGACTACAAGAGTGGACGGAACCTTGCCTTGAGCACACAGTAACCCAAGGACAAAGGATTTGAACCAGGCTTCAGTAAACAGCAGCACTTAGTATGGTTTATCCAAGGAGATGTGGGACATCTTTGATTCTGATGTAGTCAGCTTAGGTGTTGGGTACTGTTAGCTGCTTTTGTTAGAGTATTCTCAGTGTTGCACAAAGAA
>ENSMUSG00000027935.151|Rab13
ACAGCATGGGGCAGCCTGAAGGACGGACATCCTGTTTCCACTGTGGGTTCCCAAGGACTACAAGAGTGGACGGAACCTTGCCTTGAGCACACAGTAACCCAAGGACAAAGGATTTGAACCAGGCTTCAGTAAACAGCAGCACTTAGTATGGTTTATCCAAGGAGATGTGGGACATCTTTGATTCTGATGTAGTCAGCTTAGGTGTTGGGTACTGTTAGCTGCTTTTGTTAGAGTATTCTCAGTGTTGCACAAAGAAATAC
>ENSMUSG00000027935.152|Rab13
CATGGGGCAGCCTGAAGGACGGACATCCTGTTTCCACTGTGGGTTCCCAAGGACTACAAGAGTGGACGGAACCTTGCCTTGAGCACACAGTAACCCAAGGACAAAGGATTTGAACCAGGCTTCAGTAAACAGCAGCACTTAGTATGGTTTATCCAAGGAGATGTGGGACATCTTTGATTCTGATGTAGTCAGCTTAGGTGTTGGGTACTGTTAGCTGCTTTTGTTAGAGTATTCTCAGTGTTGCACAAAGAAATACATGA
>ENSMUSG00000027935.153|Rab13
GGGCAGCCTGAAGGACGGACATCCTGTTTCCACTGTGGGTTCCCAAGGACTACAAGAGTGGACGGAACCTTGCCTTGAGCACACAGTAACCCAAGGACAAAGGATTTGAACCAGGCTTCAGTAAACAGCAGCACTTAGTATGGTTTATCCAAGGAGATGTGGGACATCTTTGATTCTGATGTAGTCAGCTTAGGTGTTGGGTACTGTTAGCTGCTTTTGTTAGAGTATTCTCAGTGTTGCACAAAGAAATACATGAACAA
>ENSMUSG00000027935.154|Rab13
AGCCTGAAGGACGGACATCCTGTTTCCACTGTGGGTTCCCAAGGACTACAAGAGTGGACGGAACCTTGCCTTGAGCACACAGTAACCCAAGGACAAAGGATTTGAACCAGGCTTCAGTAAACAGCAGCACTTAGTATGGTTTATCCAAGGAGATGTGGGACATCTTTGATTCTGATGTAGTCAGCTTAGGTGTTGGGTACTGTTAGCTGCTTTTGTTAGAGTATTCTCAGTGTTGCACAAAGAAATACATGAACAAGGTG
>ENSMUSG00000027935.155|Rab13
TGAAGGACGGACATCCTGTTTCCACTGTGGGTTCCCAAGGACTACAAGAGTGGACGGAACCTTGCCTTGAGCACACAGTAACCCAAGGACAAAGGATTTGAACCAGGCTTCAGTAAACAGCAGCACTTAGTATGGTTTATCCAAGGAGATGTGGGACATCTTTGATTCTGATGTAGTCAGCTTAGGTGTTGGGTACTGTTAGCTGCTTTTGTTAGAGTATTCTCAGTGTTGCACAAAGAAATACATGAACAAGGTGAGAG
>ENSMUSG00000027935.156|Rab13
GGACGGACATCCTGTTTCCACTGTGGGTTCCCAAGGACTACAAGAGTGGACGGAACCTTGCCTTGAGCACACAGTAACCCAAGGACAAAGGATTTGAACCAGGCTTCAGTAAACAGCAGCACTTAGTATGGTTTATCCAAGGAGATGTGGGACATCTTTGATTCTGATGTAGTCAGCTTAGGTGTTGGGTACTGTTAGCTGCTTTTGTTAGAGTATTCTCAGTGTTGCACAAAGAAATACATGAACAAGGTGAGAGTAAC
>ENSMUSG00000027935.157|Rab13
GGACATCCTGTTTCCACTGTGGGTTCCCAAGGACTACAAGAGTGGACGGAACCTTGCCTTGAGCACACAGTAACCCAAGGACAAAGGATTTGAACCAGGCTTCAGTAAACAGCAGCACTTAGTATGGTTTATCCAAGGAGATGTGGGACATCTTTGATTCTGATGTAGTCAGCTTAGGTGTTGGGTACTGTTAGCTGCTTTTGTTAGAGTATTCTCAGTGTTGCACAAAGAAATACATGAACAAGGTGAGAGTAACCTGG
>ENSMUSG00000027935.158|Rab13
ATCCTGTTTCCACTGTGGGTTCCCAAGGACTACAAGAGTGGACGGAACCTTGCCTTGAGCACACAGTAACCCAAGGACAAAGGATTTGAACCAGGCTTCAGTAAACAGCAGCACTTAGTATGGTTTATCCAAGGAGATGTGGGACATCTTTGATTCTGATGTAGTCAGCTTAGGTGTTGGGTACTGTTAGCTGCTTTTGTTAGAGTATTCTCAGTGTTGCACAAAGAAATACATGAACAAGGTGAGAGTAACCTGGCAAG
>ENSMUSG00000027935.159|Rab13
TGTTTCCACTGTGGGTTCCCAAGGACTACAAGAGTGGACGGAACCTTGCCTTGAGCACACAGTAACCCAAGGACAAAGGATTTGAACCAGGCTTCAGTAAACAGCAGCACTTAGTATGGTTTATCCAAGGAGATGTGGGACATCTTTGATTCTGATGTAGTCAGCTTAGGTGTTGGGTACTGTTAGCTGCTTTTGTTAGAGTATTCTCAGTGTTGCACAAAGAAATACATGAACAAGGTGAGAGTAACCTGGCAAGTTGA
>ENSMUSG00000027935.160|Rab13
TCCACTGTGGGTTCCCAAGGACTACAAGAGTGGACGGAACCTTGCCTTGAGCACACAGTAACCCAAGGACAAAGGATTTGAACCAGGCTTCAGTAAACAGCAGCACTTAGTATGGTTTATCCAAGGAGATGTGGGACATCTTTGATTCTGATGTAGTCAGCTTAGGTGTTGGGTACTGTTAGCTGCTTTTGTTAGAGTATTCTCAGTGTTGCACAAAGAAATACATGAACAAGGTGAGAGTAACCTGGCAAGTTGATTTC
>ENSMUSG00000027935.161|Rab13
CTGTGGGTTCCCAAGGACTACAAGAGTGGACGGAACCTTGCCTTGAGCACACAGTAACCCAAGGACAAAGGATTTGAACCAGGCTTCAGTAAACAGCAGCACTTAGTATGGTTTATCCAAGGAGATGTGGGACATCTTTGATTCTGATGTAGTCAGCTTAGGTGTTGGGTACTGTTAGCTGCTTTTGTTAGAGTATTCTCAGTGTTGCACAAAGAAATACATGAACAAGGTGAGAGTAACCTGGCAAGTTGATTTCTTTT
>ENSMUSG00000027935.162|Rab13
GGGTTCCCAAGGACTACAAGAGTGGACGGAACCTTGCCTTGAGCACACAGTAACCCAAGGACAAAGGATTTGAACCAGGCTTCAGTAAACAGCAGCACTTAGTATGGTTTATCCAAGGAGATGTGGGACATCTTTGATTCTGATGTAGTCAGCTTAGGTGTTGGGTACTGTTAGCTGCTTTTGTTAGAGTATTCTCAGTGTTGCACAAAGAAATACATGAACAAGGTGAGAGTAACCTGGCAAGTTGATTTCTTTTTGTA
>ENSMUSG00000027935.163|Rab13
TCCCAAGGACTACAAGAGTGGACGGAACCTTGCCTTGAGCACACAGTAACCCAAGGACAAAGGATTTGAACCAGGCTTCAGTAAACAGCAGCACTTAGTATGGTTTATCCAAGGAGATGTGGGACATCTTTGATTCTGATGTAGTCAGCTTAGGTGTTGGGTACTGTTAGCTGCTTTTGTTAGAGTATTCTCAGTGTTGCACAAAGAAATACATGAACAAGGTGAGAGTAACCTGGCAAGTTGATTTCTTTTTGTAAAAA
>ENSMUSG00000027935.164|Rab13
AAGGACTACAAGAGTGGACGGAACCTTGCCTTGAGCACACAGTAACCCAAGGACAAAGGATTTGAACCAGGCTTCAGTAAACAGCAGCACTTAGTATGGTTTATCCAAGGAGATGTGGGACATCTTTGATTCTGATGTAGTCAGCTTAGGTGTTGGGTACTGTTAGCTGCTTTTGTTAGAGTATTCTCAGTGTTGCACAAAGAAATACATGAACAAGGTGAGAGTAACCTGGCAAGTTGATTTCTTTTTGTAAAAAAACA
>ENSMUSG00000027935.165|Rab13
ACTACAAGAGTGGACGGAACCTTGCCTTGAGCACACAGTAACCCAAGGACAAAGGATTTGAACCAGGCTTCAGTAAACAGCAGCACTTAGTATGGTTTATCCAAGGAGATGTGGGACATCTTTGATTCTGATGTAGTCAGCTTAGGTGTTGGGTACTGTTAGCTGCTTTTGTTAGAGTATTCTCAGTGTTGCACAAAGAAATACATGAACAAGGTGAGAGTAACCTGGCAAGTTGATTTCTTTTTGTAAAAAAACAGTGT
>ENSMUSG00000027935.166|Rab13
CAAGAGTGGACGGAACCTTGCCTTGAGCACACAGTAACCCAAGGACAAAGGATTTGAACCAGGCTTCAGTAAACAGCAGCACTTAGTATGGTTTATCCAAGGAGATGTGGGACATCTTTGATTCTGATGTAGTCAGCTTAGGTGTTGGGTACTGTTAGCTGCTTTTGTTAGAGTATTCTCAGTGTTGCACAAAGAAATACATGAACAAGGTGAGAGTAACCTGGCAAGTTGATTTCTTTTTGTAAAAAAACAGTGTGCCG
>ENSMUSG00000027935.167|Rab13
AGTGGACGGAACCTTGCCTTGAGCACACAGTAACCCAAGGACAAAGGATTTGAACCAGGCTTCAGTAAACAGCAGCACTTAGTATGGTTTATCCAAGGAGATGTGGGACATCTTTGATTCTGATGTAGTCAGCTTAGGTGTTGGGTACTGTTAGCTGCTTTTGTTAGAGTATTCTCAGTGTTGCACAAAGAAATACATGAACAAGGTGAGAGTAACCTGGCAAGTTGATTTCTTTTTGTAAAAAAACAGTGTGCCGCAAC
>ENSMUSG00000027935.168|Rab13
GACGGAACCTTGCCTTGAGCACACAGTAACCCAAGGACAAAGGATTTGAACCAGGCTTCAGTAAACAGCAGCACTTAGTATGGTTTATCCAAGGAGATGTGGGACATCTTTGATTCTGATGTAGTCAGCTTAGGTGTTGGGTACTGTTAGCTGCTTTTGTTAGAGTATTCTCAGTGTTGCACAAAGAAATACATGAACAAGGTGAGAGTAACCTGGCAAGTTGATTTCTTTTTGTAAAAAAACAGTGTGCCGCAACCCAA
>ENSMUSG00000027935.169|Rab13
GAACCTTGCCTTGAGCACACAGTAACCCAAGGACAAAGGATTTGAACCAGGCTTCAGTAAACAGCAGCACTTAGTATGGTTTATCCAAGGAGATGTGGGACATCTTTGATTCTGATGTAGTCAGCTTAGGTGTTGGGTACTGTTAGCTGCTTTTGTTAGAGTATTCTCAGTGTTGCACAAAGAAATACATGAACAAGGTGAGAGTAACCTGGCAAGTTGATTTCTTTTTGTAAAAAAACAGTGTGCCGCAACCCAAACTG
>ENSMUSG00000027935.170|Rab13
CTTGCCTTGAGCACACAGTAACCCAAGGACAAAGGATTTGAACCAGGCTTCAGTAAACAGCAGCACTTAGTATGGTTTATCCAAGGAGATGTGGGACATCTTTGATTCTGATGTAGTCAGCTTAGGTGTTGGGTACTGTTAGCTGCTTTTGTTAGAGTATTCTCAGTGTTGCACAAAGAAATACATGAACAAGGTGAGAGTAACCTGGCAAGTTGATTTCTTTTTGTAAAAAAACAGTGTGCCGCAACCCAAACTGAAAG
>ENSMUSG00000027935.171|Rab13
CCTTGAGCACACAGTAACCCAAGGACAAAGGATTTGAACCAGGCTTCAGTAAACAGCAGCACTTAGTATGGTTTATCCAAGGAGATGTGGGACATCTTTGATTCTGATGTAGTCAGCTTAGGTGTTGGGTACTGTTAGCTGCTTTTGTTAGAGTATTCTCAGTGTTGCACAAAGAAATACATGAACAAGGTGAGAGTAACCTGGCAAGTTGATTTCTTTTTGTAAAAAAACAGTGTGCCGCAACCCAAACTGAAAGTTCT
>ENSMUSG00000027935.172|Rab13
GAGCACACAGTAACCCAAGGACAAAGGATTTGAACCAGGCTTCAGTAAACAGCAGCACTTAGTATGGTTTATCCAAGGAGATGTGGGACATCTTTGATTCTGATGTAGTCAGCTTAGGTGTTGGGTACTGTTAGCTGCTTTTGTTAGAGTATTCTCAGTGTTGCACAAAGAAATACATGAACAAGGTGAGAGTAACCTGGCAAGTTGATTTCTTTTTGTAAAAAAACAGTGTGCCGCAACCCAAACTGAAAGTTCTCTTA
>ENSMUSG00000027935.173|Rab13
ACACAGTAACCCAAGGACAAAGGATTTGAACCAGGCTTCAGTAAACAGCAGCACTTAGTATGGTTTATCCAAGGAGATGTGGGACATCTTTGATTCTGATGTAGTCAGCTTAGGTGTTGGGTACTGTTAGCTGCTTTTGTTAGAGTATTCTCAGTGTTGCACAAAGAAATACATGAACAAGGTGAGAGTAACCTGGCAAGTTGATTTCTTTTTGTAAAAAAACAGTGTGCCGCAACCCAAACTGAAAGTTCTCTTAGGTT
>ENSMUSG00000027935.174|Rab13
AGTAACCCAAGGACAAAGGATTTGAACCAGGCTTCAGTAAACAGCAGCACTTAGTATGGTTTATCCAAGGAGATGTGGGACATCTTTGATTCTGATGTAGTCAGCTTAGGTGTTGGGTACTGTTAGCTGCTTTTGTTAGAGTATTCTCAGTGTTGCACAAAGAAATACATGAACAAGGTGAGAGTAACCTGGCAAGTTGATTTCTTTTTGTAAAAAAACAGTGTGCCGCAACCCAAACTGAAAGTTCTCTTAGGTTTTGT
>ENSMUSG00000027935.175|Rab13
ACCCAAGGACAAAGGATTTGAACCAGGCTTCAGTAAACAGCAGCACTTAGTATGGTTTATCCAAGGAGATGTGGGACATCTTTGATTCTGATGTAGTCAGCTTAGGTGTTGGGTACTGTTAGCTGCTTTTGTTAGAGTATTCTCAGTGTTGCACAAAGAAATACATGAACAAGGTGAGAGTAACCTGGCAAGTTGATTTCTTTTTGTAAAAAAACAGTGTGCCGCAACCCAAACTGAAAGTTCTCTTAGGTTTTGTTCCA
>ENSMUSG00000027935.176|Rab13
AAGGACAAAGGATTTGAACCAGGCTTCAGTAAACAGCAGCACTTAGTATGGTTTATCCAAGGAGATGTGGGACATCTTTGATTCTGATGTAGTCAGCTTAGGTGTTGGGTACTGTTAGCTGCTTTTGTTAGAGTATTCTCAGTGTTGCACAAAGAAATACATGAACAAGGTGAGAGTAACCTGGCAAGTTGATTTCTTTTTGTAAAAAAACAGTGTGCCGCAACCCAAACTGAAAGTTCTCTTAGGTTTTGTTCCAGTGC
>ENSMUSG00000027935.177|Rab13
ACAAAGGATTTGAACCAGGCTTCAGTAAACAGCAGCACTTAGTATGGTTTATCCAAGGAGATGTGGGACATCTTTGATTCTGATGTAGTCAGCTTAGGTGTTGGGTACTGTTAGCTGCTTTTGTTAGAGTATTCTCAGTGTTGCACAAAGAAATACATGAACAAGGTGAGAGTAACCTGGCAAGTTGATTTCTTTTTGTAAAAAAACAGTGTGCCGCAACCCAAACTGAAAGTTCTCTTAGGTTTTGTTCCAGTGCCAAG
>ENSMUSG00000027935.178|Rab13
AGGATTTGAACCAGGCTTCAGTAAACAGCAGCACTTAGTATGGTTTATCCAAGGAGATGTGGGACATCTTTGATTCTGATGTAGTCAGCTTAGGTGTTGGGTACTGTTAGCTGCTTTTGTTAGAGTATTCTCAGTGTTGCACAAAGAAATACATGAACAAGGTGAGAGTAACCTGGCAAGTTGATTTCTTTTTGTAAAAAAACAGTGTGCCGCAACCCAAACTGAAAGTTCTCTTAGGTTTTGTTCCAGTGCCAAGAGGT
>ENSMUSG00000027935.179|Rab13
TTTGAACCAGGCTTCAGTAAACAGCAGCACTTAGTATGGTTTATCCAAGGAGATGTGGGACATCTTTGATTCTGATGTAGTCAGCTTAGGTGTTGGGTACTGTTAGCTGCTTTTGTTAGAGTATTCTCAGTGTTGCACAAAGAAATACATGAACAAGGTGAGAGTAACCTGGCAAGTTGATTTCTTTTTGTAAAAAAACAGTGTGCCGCAACCCAAACTGAAAGTTCTCTTAGGTTTTGTTCCAGTGCCAAGAGGTGACT
>ENSMUSG00000027935.180|Rab13
AACCAGGCTTCAGTAAACAGCAGCACTTAGTATGGTTTATCCAAGGAGATGTGGGACATCTTTGATTCTGATGTAGTCAGCTTAGGTGTTGGGTACTGTTAGCTGCTTTTGTTAGAGTATTCTCAGTGTTGCACAAAGAAATACATGAACAAGGTGAGAGTAACCTGGCAAGTTGATTTCTTTTTGTAAAAAAACAGTGTGCCGCAACCCAAACTGAAAGTTCTCTTAGGTTTTGTTCCAGTGCCAAGAGGTGACTGACT
>ENSMUSG00000038587.1|Akap12
TCAAAGAAAGTGTTGAGAAGCTGCCTCTTCAGTGCAAAGATGAAAAGGAACATGCTGCTGACGGCCCCCAGCACCAAAGCTTAGCCAAGGCAGAGGCGGATGCCTCTGGAAATCTAACCAAAGAGTCCCCAGACACCAACGGACCAAAGCTAACCGAGGAAGGAGATGCCCTGAAAGAAGAAATGAACAAGGCCCAGACAGAAGAGGACGACCTACAGGAGCCAAAGGGAGACCTGACAGAATCCTAAGACGTGAGTTGC
>ENSMUSG00000038587.2|Akap12
AGAAAGTGTTGAGAAGCTGCCTCTTCAGTGCAAAGATGAAAAGGAACATGCTGCTGACGGCCCCCAGCACCAAAGCTTAGCCAAGGCAGAGGCGGATGCCTCTGGAAATCTAACCAAAGAGTCCCCAGACACCAACGGACCAAAGCTAACCGAGGAAGGAGATGCCCTGAAAGAAGAAATGAACAAGGCCCAGACAGAAGAGGACGACCTACAGGAGCCAAAGGGAGACCTGACAGAATCCTAAGACGTGAGTTGCTCAT
>ENSMUSG00000038587.3|Akap12
AGTGTTGAGAAGCTGCCTCTTCAGTGCAAAGATGAAAAGGAACATGCTGCTGACGGCCCCCAGCACCAAAGCTTAGCCAAGGCAGAGGCGGATGCCTCTGGAAATCTAACCAAAGAGTCCCCAGACACCAACGGACCAAAGCTAACCGAGGAAGGAGATGCCCTGAAAGAAGAAATGAACAAGGCCCAGACAGAAGAGGACGACCTACAGGAGCCAAAGGGAGACCTGACAGAATCCTAAGACGTGAGTTGCTCATTGTA
>ENSMUSG00000038587.4|Akap12
TTGAGAAGCTGCCTCTTCAGTGCAAAGATGAAAAGGAACATGCTGCTGACGGCCCCCAGCACCAAAGCTTAGCCAAGGCAGAGGCGGATGCCTCTGGAAATCTAACCAAAGAGTCCCCAGACACCAACGGACCAAAGCTAACCGAGGAAGGAGATGCCCTGAAAGAAGAAATGAACAAGGCCCAGACAGAAGAGGACGACCTACAGGAGCCAAAGGGAGACCTGACAGAATCCTAAGACGTGAGTTGCTCATTGTAAAAC
>ENSMUSG00000038587.5|Akap12
GAAGCTGCCTCTTCAGTGCAAAGATGAAAAGGAACATGCTGCTGACGGCCCCCAGCACCAAAGCTTAGCCAAGGCAGAGGCGGATGCCTCTGGAAATCTAACCAAAGAGTCCCCAGACACCAACGGACCAAAGCTAACCGAGGAAGGAGATGCCCTGAAAGAAGAAATGAACAAGGCCCAGACAGAAGAGGACGACCTACAGGAGCCAAAGGGAGACCTGACAGAATCCTAAGACGTGAGTTGCTCATTGTAAAACTAGA
>ENSMUSG00000038587.6|Akap12
CTGCCTCTTCAGTGCAAAGATGAAAAGGAACATGCTGCTGACGGCCCCCAGCACCAAAGCTTAGCCAAGGCAGAGGCGGATGCCTCTGGAAATCTAACCAAAGAGTCCCCAGACACCAACGGACCAAAGCTAACCGAGGAAGGAGATGCCCTGAAAGAAGAAATGAACAAGGCCCAGACAGAAGAGGACGACCTACAGGAGCCAAAGGGAGACCTGACAGAATCCTAAGACGTGAGTTGCTCATTGTAAAACTAGAATGT
>ENSMUSG00000038587.7|Akap12
CTCTTCAGTGCAAAGATGAAAAGGAACATGCTGCTGACGGCCCCCAGCACCAAAGCTTAGCCAAGGCAGAGGCGGATGCCTCTGGAAATCTAACCAAAGAGTCCCCAGACACCAACGGACCAAAGCTAACCGAGGAAGGAGATGCCCTGAAAGAAGAAATGAACAAGGCCCAGACAGAAGAGGACGACCTACAGGAGCCAAAGGGAGACCTGACAGAATCCTAAGACGTGAGTTGCTCATTGTAAAACTAGAATGTGAAG
>ENSMUSG00000038587.8|Akap12
TCAGTGCAAAGATGAAAAGGAACATGCTGCTGACGGCCCCCAGCACCAAAGCTTAGCCAAGGCAGAGGCGGATGCCTCTGGAAATCTAACCAAAGAGTCCCCAGACACCAACGGACCAAAGCTAACCGAGGAAGGAGATGCCCTGAAAGAAGAAATGAACAAGGCCCAGACAGAAGAGGACGACCTACAGGAGCCAAAGGGAGACCTGACAGAATCCTAAGACGTGAGTTGCTCATTGTAAAACTAGAATGTGAAGTGAA
>ENSMUSG00000038587.9|Akap12
TGCAAAGATGAAAAGGAACATGCTGCTGACGGCCCCCAGCACCAAAGCTTAGCCAAGGCAGAGGCGGATGCCTCTGGAAATCTAACCAAAGAGTCCCCAGACACCAACGGACCAAAGCTAACCGAGGAAGGAGATGCCCTGAAAGAAGAAATGAACAAGGCCCAGACAGAAGAGGACGACCTACAGGAGCCAAAGGGAGACCTGACAGAATCCTAAGACGTGAGTTGCTCATTGTAAAACTAGAATGTGAAGTGAAGTCA
>ENSMUSG00000038587.10|Akap12
AAGATGAAAAGGAACATGCTGCTGACGGCCCCCAGCACCAAAGCTTAGCCAAGGCAGAGGCGGATGCCTCTGGAAATCTAACCAAAGAGTCCCCAGACACCAACGGACCAAAGCTAACCGAGGAAGGAGATGCCCTGAAAGAAGAAATGAACAAGGCCCAGACAGAAGAGGACGACCTACAGGAGCCAAAGGGAGACCTGACAGAATCCTAAGACGTGAGTTGCTCATTGTAAAACTAGAATGTGAAGTGAAGTCACGGA
>ENSMUSG00000038587.11|Akap12
TGAAAAGGAACATGCTGCTGACGGCCCCCAGCACCAAAGCTTAGCCAAGGCAGAGGCGGATGCCTCTGGAAATCTAACCAAAGAGTCCCCAGACACCAACGGACCAAAGCTAACCGAGGAAGGAGATGCCCTGAAAGAAGAAATGAACAAGGCCCAGACAGAAGAGGACGACCTACAGGAGCCAAAGGGAGACCTGACAGAATCCTAAGACGTGAGTTGCTCATTGTAAAACTAGAATGTGAAGTGAAGTCACGGAACAA
>ENSMUSG00000038587.12|Akap12
AAGGAACATGCTGCTGACGGCCCCCAGCACCAAAGCTTAGCCAAGGCAGAGGCGGATGCCTCTGGAAATCTAACCAAAGAGTCCCCAGACACCAACGGACCAAAGCTAACCGAGGAAGGAGATGCCCTGAAAGAAGAAATGAACAAGGCCCAGACAGAAGAGGACGACCTACAGGAGCCAAAGGGAGACCTGACAGAATCCTAAGACGTGAGTTGCTCATTGTAAAACTAGAATGTGAAGTGAAGTCACGGAACAAGATG
>ENSMUSG00000038587.13|Akap12
AACATGCTGCTGACGGCCCCCAGCACCAAAGCTTAGCCAAGGCAGAGGCGGATGCCTCTGGAAATCTAACCAAAGAGTCCCCAGACACCAACGGACCAAAGCTAACCGAGGAAGGAGATGCCCTGAAAGAAGAAATGAACAAGGCCCAGACAGAAGAGGACGACCTACAGGAGCCAAAGGGAGACCTGACAGAATCCTAAGACGTGAGTTGCTCATTGTAAAACTAGAATGTGAAGTGAAGTCACGGAACAAGATGCTGC
>ENSMUSG00000038587.14|Akap12
TGCTGCTGACGGCCCCCAGCACCAAAGCTTAGCCAAGGCAGAGGCGGATGCCTCTGGAAATCTAACCAAAGAGTCCCCAGACACCAACGGACCAAAGCTAACCGAGGAAGGAGATGCCCTGAAAGAAGAAATGAACAAGGCCCAGACAGAAGAGGACGACCTACAGGAGCCAAAGGGAGACCTGACAGAATCCTAAGACGTGAGTTGCTCATTGTAAAACTAGAATGTGAAGTGAAGTCACGGAACAAGATGCTGCTGTT
>ENSMUSG00000038587.15|Akap12
GCTGACGGCCCCCAGCACCAAAGCTTAGCCAAGGCAGAGGCGGATGCCTCTGGAAATCTAACCAAAGAGTCCCCAGACACCAACGGACCAAAGCTAACCGAGGAAGGAGATGCCCTGAAAGAAGAAATGAACAAGGCCCAGACAGAAGAGGACGACCTACAGGAGCCAAAGGGAGACCTGACAGAATCCTAAGACGTGAGTTGCTCATTGTAAAACTAGAATGTGAAGTGAAGTCACGGAACAAGATGCTGCTGTTGGGA
>ENSMUSG00000038587.16|Akap12
ACGGCCCCCAGCACCAAAGCTTAGCCAAGGCAGAGGCGGATGCCTCTGGAAATCTAACCAAAGAGTCCCCAGACACCAACGGACCAAAGCTAACCGAGGAAGGAGATGCCCTGAAAGAAGAAATGAACAAGGCCCAGACAGAAGAGGACGACCTACAGGAGCCAAAGGGAGACCTGACAGAATCCTAAGACGTGAGTTGCTCATTGTAAAACTAGAATGTGAAGTGAAGTCACGGAACAAGATGCTGCTGTTGGGACCTT
>ENSMUSG00000038587.17|Akap12
CCCCCAGCACCAAAGCTTAGCCAAGGCAGAGGCGGATGCCTCTGGAAATCTAACCAAAGAGTCCCCAGACACCAACGGACCAAAGCTAACCGAGGAAGGAGATGCCCTGAAAGAAGAAATGAACAAGGCCCAGACAGAAGAGGACGACCTACAGGAGCCAAAGGGAGACCTGACAGAATCCTAAGACGTGAGTTGCTCATTGTAAAACTAGAATGTGAAGTGAAGTCACGGAACAAGATGCTGCTGTTGGGACCTTGAGA
>ENSMUSG00000038587.18|Akap12
CAGCACCAAAGCTTAGCCAAGGCAGAGGCGGATGCCTCTGGAAATCTAACCAAAGAGTCCCCAGACACCAACGGACCAAAGCTAACCGAGGAAGGAGATGCCCTGAAAGAAGAAATGAACAAGGCCCAGACAGAAGAGGACGACCTACAGGAGCCAAAGGGAGACCTGACAGAATCCTAAGACGTGAGTTGCTCATTGTAAAACTAGAATGTGAAGTGAAGTCACGGAACAAGATGCTGCTGTTGGGACCTTGAGACCAA
>ENSMUSG00000038587.19|Akap12
ACCAAAGCTTAGCCAAGGCAGAGGCGGATGCCTCTGGAAATCTAACCAAAGAGTCCCCAGACACCAACGGACCAAAGCTAACCGAGGAAGGAGATGCCCTGAAAGAAGAAATGAACAAGGCCCAGACAGAAGAGGACGACCTACAGGAGCCAAAGGGAGACCTGACAGAATCCTAAGACGTGAGTTGCTCATTGTAAAACTAGAATGTGAAGTGAAGTCACGGAACAAGATGCTGCTGTTGGGACCTTGAGACCAAAATT
>ENSMUSG00000038587.20|Akap12
AAGCTTAGCCAAGGCAGAGGCGGATGCCTCTGGAAATCTAACCAAAGAGTCCCCAGACACCAACGGACCAAAGCTAACCGAGGAAGGAGATGCCCTGAAAGAAGAAATGAACAAGGCCCAGACAGAAGAGGACGACCTACAGGAGCCAAAGGGAGACCTGACAGAATCCTAAGACGTGAGTTGCTCATTGTAAAACTAGAATGTGAAGTGAAGTCACGGAACAAGATGCTGCTGTTGGGACCTTGAGACCAAAATTTCAG
>ENSMUSG00000038587.21|Akap12
TTAGCCAAGGCAGAGGCGGATGCCTCTGGAAATCTAACCAAAGAGTCCCCAGACACCAACGGACCAAAGCTAACCGAGGAAGGAGATGCCCTGAAAGAAGAAATGAACAAGGCCCAGACAGAAGAGGACGACCTACAGGAGCCAAAGGGAGACCTGACAGAATCCTAAGACGTGAGTTGCTCATTGTAAAACTAGAATGTGAAGTGAAGTCACGGAACAAGATGCTGCTGTTGGGACCTTGAGACCAAAATTTCAGAGCC
>ENSMUSG00000038587.22|Akap12
CCAAGGCAGAGGCGGATGCCTCTGGAAATCTAACCAAAGAGTCCCCAGACACCAACGGACCAAAGCTAACCGAGGAAGGAGATGCCCTGAAAGAAGAAATGAACAAGGCCCAGACAGAAGAGGACGACCTACAGGAGCCAAAGGGAGACCTGACAGAATCCTAAGACGTGAGTTGCTCATTGTAAAACTAGAATGTGAAGTGAAGTCACGGAACAAGATGCTGCTGTTGGGACCTTGAGACCAAAATTTCAGAGCCCTTG
>ENSMUSG00000038587.23|Akap12
GGCAGAGGCGGATGCCTCTGGAAATCTAACCAAAGAGTCCCCAGACACCAACGGACCAAAGCTAACCGAGGAAGGAGATGCCCTGAAAGAAGAAATGAACAAGGCCCAGACAGAAGAGGACGACCTACAGGAGCCAAAGGGAGACCTGACAGAATCCTAAGACGTGAGTTGCTCATTGTAAAACTAGAATGTGAAGTGAAGTCACGGAACAAGATGCTGCTGTTGGGACCTTGAGACCAAAATTTCAGAGCCCTTGAGGT
>ENSMUSG00000038587.24|Akap12
GAGGCGGATGCCTCTGGAAATCTAACCAAAGAGTCCCCAGACACCAACGGACCAAAGCTAACCGAGGAAGGAGATGCCCTGAAAGAAGAAATGAACAAGGCCCAGACAGAAGAGGACGACCTACAGGAGCCAAAGGGAGACCTGACAGAATCCTAAGACGTGAGTTGCTCATTGTAAAACTAGAATGTGAAGTGAAGTCACGGAACAAGATGCTGCTGTTGGGACCTTGAGACCAAAATTTCAGAGCCCTTGAGGTGCAG
>ENSMUSG00000038587.25|Akap12
CGGATGCCTCTGGAAATCTAACCAAAGAGTCCCCAGACACCAACGGACCAAAGCTAACCGAGGAAGGAGATGCCCTGAAAGAAGAAATGAACAAGGCCCAGACAGAAGAGGACGACCTACAGGAGCCAAAGGGAGACCTGACAGAATCCTAAGACGTGAGTTGCTCATTGTAAAACTAGAATGTGAAGTGAAGTCACGGAACAAGATGCTGCTGTTGGGACCTTGAGACCAAAATTTCAGAGCCCTTGAGGTGCAGAGAG
>ENSMUSG00000038587.26|Akap12
TGCCTCTGGAAATCTAACCAAAGAGTCCCCAGACACCAACGGACCAAAGCTAACCGAGGAAGGAGATGCCCTGAAAGAAGAAATGAACAAGGCCCAGACAGAAGAGGACGACCTACAGGAGCCAAAGGGAGACCTGACAGAATCCTAAGACGTGAGTTGCTCATTGTAAAACTAGAATGTGAAGTGAAGTCACGGAACAAGATGCTGCTGTTGGGACCTTGAGACCAAAATTTCAGAGCCCTTGAGGTGCAGAGAGCAGA
>ENSMUSG00000038587.27|Akap12
TCTGGAAATCTAACCAAAGAGTCCCCAGACACCAACGGACCAAAGCTAACCGAGGAAGGAGATGCCCTGAAAGAAGAAATGAACAAGGCCCAGACAGAAGAGGACGACCTACAGGAGCCAAAGGGAGACCTGACAGAATCCTAAGACGTGAGTTGCTCATTGTAAAACTAGAATGTGAAGTGAAGTCACGGAACAAGATGCTGCTGTTGGGACCTTGAGACCAAAATTTCAGAGCCCTTGAGGTGCAGAGAGCAGAGCCG
>ENSMUSG00000038587.28|Akap12
GAAATCTAACCAAAGAGTCCCCAGACACCAACGGACCAAAGCTAACCGAGGAAGGAGATGCCCTGAAAGAAGAAATGAACAAGGCCCAGACAGAAGAGGACGACCTACAGGAGCCAAAGGGAGACCTGACAGAATCCTAAGACGTGAGTTGCTCATTGTAAAACTAGAATGTGAAGTGAAGTCACGGAACAAGATGCTGCTGTTGGGACCTTGAGACCAAAATTTCAGAGCCCTTGAGGTGCAGAGAGCAGAGCCGTCCA
>ENSMUSG00000038587.29|Akap12
TCTAACCAAAGAGTCCCCAGACACCAACGGACCAAAGCTAACCGAGGAAGGAGATGCCCTGAAAGAAGAAATGAACAAGGCCCAGACAGAAGAGGACGACCTACAGGAGCCAAAGGGAGACCTGACAGAATCCTAAGACGTGAGTTGCTCATTGTAAAACTAGAATGTGAAGTGAAGTCACGGAACAAGATGCTGCTGTTGGGACCTTGAGACCAAAATTTCAGAGCCCTTGAGGTGCAGAGAGCAGAGCCGTCCAATGA
>ENSMUSG00000038587.30|Akap12
ACCAAAGAGTCCCCAGACACCAACGGACCAAAGCTAACCGAGGAAGGAGATGCCCTGAAAGAAGAAATGAACAAGGCCCAGACAGAAGAGGACGACCTACAGGAGCCAAAGGGAGACCTGACAGAATCCTAAGACGTGAGTTGCTCATTGTAAAACTAGAATGTGAAGTGAAGTCACGGAACAAGATGCTGCTGTTGGGACCTTGAGACCAAAATTTCAGAGCCCTTGAGGTGCAGAGAGCAGAGCCGTCCAATGATTTC
>ENSMUSG00000038587.31|Akap12
AAGAGTCCCCAGACACCAACGGACCAAAGCTAACCGAGGAAGGAGATGCCCTGAAAGAAGAAATGAACAAGGCCCAGACAGAAGAGGACGACCTACAGGAGCCAAAGGGAGACCTGACAGAATCCTAAGACGTGAGTTGCTCATTGTAAAACTAGAATGTGAAGTGAAGTCACGGAACAAGATGCTGCTGTTGGGACCTTGAGACCAAAATTTCAGAGCCCTTGAGGTGCAGAGAGCAGAGCCGTCCAATGATTTCAACC
>ENSMUSG00000038587.32|Akap12
GTCCCCAGACACCAACGGACCAAAGCTAACCGAGGAAGGAGATGCCCTGAAAGAAGAAATGAACAAGGCCCAGACAGAAGAGGACGACCTACAGGAGCCAAAGGGAGACCTGACAGAATCCTAAGACGTGAGTTGCTCATTGTAAAACTAGAATGTGAAGTGAAGTCACGGAACAAGATGCTGCTGTTGGGACCTTGAGACCAAAATTTCAGAGCCCTTGAGGTGCAGAGAGCAGAGCCGTCCAATGATTTCAACCCTGC
>ENSMUSG00000038587.33|Akap12
CCAGACACCAACGGACCAAAGCTAACCGAGGAAGGAGATGCCCTGAAAGAAGAAATGAACAAGGCCCAGACAGAAGAGGACGACCTACAGGAGCCAAAGGGAGACCTGACAGAATCCTAAGACGTGAGTTGCTCATTGTAAAACTAGAATGTGAAGTGAAGTCACGGAACAAGATGCTGCTGTTGGGACCTTGAGACCAAAATTTCAGAGCCCTTGAGGTGCAGAGAGCAGAGCCGTCCAATGATTTCAACCCTGCAGAG
>ENSMUSG00000038587.34|Akap12
ACACCAACGGACCAAAGCTAACCGAGGAAGGAGATGCCCTGAAAGAAGAAATGAACAAGGCCCAGACAGAAGAGGACGACCTACAGGAGCCAAAGGGAGACCTGACAGAATCCTAAGACGTGAGTTGCTCATTGTAAAACTAGAATGTGAAGTGAAGTCACGGAACAAGATGCTGCTGTTGGGACCTTGAGACCAAAATTTCAGAGCCCTTGAGGTGCAGAGAGCAGAGCCGTCCAATGATTTCAACCCTGCAGAGCACC
>ENSMUSG00000038587.35|Akap12
CAACGGACCAAAGCTAACCGAGGAAGGAGATGCCCTGAAAGAAGAAATGAACAAGGCCCAGACAGAAGAGGACGACCTACAGGAGCCAAAGGGAGACCTGACAGAATCCTAAGACGTGAGTTGCTCATTGTAAAACTAGAATGTGAAGTGAAGTCACGGAACAAGATGCTGCTGTTGGGACCTTGAGACCAAAATTTCAGAGCCCTTGAGGTGCAGAGAGCAGAGCCGTCCAATGATTTCAACCCTGCAGAGCACCCCGA
>ENSMUSG00000038587.36|Akap12
GGACCAAAGCTAACCGAGGAAGGAGATGCCCTGAAAGAAGAAATGAACAAGGCCCAGACAGAAGAGGACGACCTACAGGAGCCAAAGGGAGACCTGACAGAATCCTAAGACGTGAGTTGCTCATTGTAAAACTAGAATGTGAAGTGAAGTCACGGAACAAGATGCTGCTGTTGGGACCTTGAGACCAAAATTTCAGAGCCCTTGAGGTGCAGAGAGCAGAGCCGTCCAATGATTTCAACCCTGCAGAGCACCCCGACAAT
>ENSMUSG00000038587.37|Akap12
CAAAGCTAACCGAGGAAGGAGATGCCCTGAAAGAAGAAATGAACAAGGCCCAGACAGAAGAGGACGACCTACAGGAGCCAAAGGGAGACCTGACAGAATCCTAAGACGTGAGTTGCTCATTGTAAAACTAGAATGTGAAGTGAAGTCACGGAACAAGATGCTGCTGTTGGGACCTTGAGACCAAAATTTCAGAGCCCTTGAGGTGCAGAGAGCAGAGCCGTCCAATGATTTCAACCCTGCAGAGCACCCCGACAATCCTG
>ENSMUSG00000038587.38|Akap12
GCTAACCGAGGAAGGAGATGCCCTGAAAGAAGAAATGAACAAGGCCCAGACAGAAGAGGACGACCTACAGGAGCCAAAGGGAGACCTGACAGAATCCTAAGACGTGAGTTGCTCATTGTAAAACTAGAATGTGAAGTGAAGTCACGGAACAAGATGCTGCTGTTGGGACCTTGAGACCAAAATTTCAGAGCCCTTGAGGTGCAGAGAGCAGAGCCGTCCAATGATTTCAACCCTGCAGAGCACCCCGACAATCCTGAGGC
>ENSMUSG00000038587.39|Akap12
ACCGAGGAAGGAGATGCCCTGAAAGAAGAAATGAACAAGGCCCAGACAGAAGAGGACGACCTACAGGAGCCAAAGGGAGACCTGACAGAATCCTAAGACGTGAGTTGCTCATTGTAAAACTAGAATGTGAAGTGAAGTCACGGAACAAGATGCTGCTGTTGGGACCTTGAGACCAAAATTTCAGAGCCCTTGAGGTGCAGAGAGCAGAGCCGTCCAATGATTTCAACCCTGCAGAGCACCCCGACAATCCTGAGGCTGCA
>ENSMUSG00000038587.40|Akap12
AGGAAGGAGATGCCCTGAAAGAAGAAATGAACAAGGCCCAGACAGAAGAGGACGACCTACAGGAGCCAAAGGGAGACCTGACAGAATCCTAAGACGTGAGTTGCTCATTGTAAAACTAGAATGTGAAGTGAAGTCACGGAACAAGATGCTGCTGTTGGGACCTTGAGACCAAAATTTCAGAGCCCTTGAGGTGCAGAGAGCAGAGCCGTCCAATGATTTCAACCCTGCAGAGCACCCCGACAATCCTGAGGCTGCATCGG
>ENSMUSG00000038587.41|Akap12
AGGAGATGCCCTGAAAGAAGAAATGAACAAGGCCCAGACAGAAGAGGACGACCTACAGGAGCCAAAGGGAGACCTGACAGAATCCTAAGACGTGAGTTGCTCATTGTAAAACTAGAATGTGAAGTGAAGTCACGGAACAAGATGCTGCTGTTGGGACCTTGAGACCAAAATTTCAGAGCCCTTGAGGTGCAGAGAGCAGAGCCGTCCAATGATTTCAACCCTGCAGAGCACCCCGACAATCCTGAGGCTGCATCGGGAGC
>ENSMUSG00000038587.42|Akap12
GATGCCCTGAAAGAAGAAATGAACAAGGCCCAGACAGAAGAGGACGACCTACAGGAGCCAAAGGGAGACCTGACAGAATCCTAAGACGTGAGTTGCTCATTGTAAAACTAGAATGTGAAGTGAAGTCACGGAACAAGATGCTGCTGTTGGGACCTTGAGACCAAAATTTCAGAGCCCTTGAGGTGCAGAGAGCAGAGCCGTCCAATGATTTCAACCCTGCAGAGCACCCCGACAATCCTGAGGCTGCATCGGGAGCTAGA
>ENSMUSG00000038587.43|Akap12
CCCTGAAAGAAGAAATGAACAAGGCCCAGACAGAAGAGGACGACCTACAGGAGCCAAAGGGAGACCTGACAGAATCCTAAGACGTGAGTTGCTCATTGTAAAACTAGAATGTGAAGTGAAGTCACGGAACAAGATGCTGCTGTTGGGACCTTGAGACCAAAATTTCAGAGCCCTTGAGGTGCAGAGAGCAGAGCCGTCCAATGATTTCAACCCTGCAGAGCACCCCGACAATCCTGAGGCTGCATCGGGAGCTAGAGCCA
>ENSMUSG00000038587.44|Akap12
GAAAGAAGAAATGAACAAGGCCCAGACAGAAGAGGACGACCTACAGGAGCCAAAGGGAGACCTGACAGAATCCTAAGACGTGAGTTGCTCATTGTAAAACTAGAATGTGAAGTGAAGTCACGGAACAAGATGCTGCTGTTGGGACCTTGAGACCAAAATTTCAGAGCCCTTGAGGTGCAGAGAGCAGAGCCGTCCAATGATTTCAACCCTGCAGAGCACCCCGACAATCCTGAGGCTGCATCGGGAGCTAGAGCCAGCTA
>ENSMUSG00000038587.45|Akap12
GAAGAAATGAACAAGGCCCAGACAGAAGAGGACGACCTACAGGAGCCAAAGGGAGACCTGACAGAATCCTAAGACGTGAGTTGCTCATTGTAAAACTAGAATGTGAAGTGAAGTCACGGAACAAGATGCTGCTGTTGGGACCTTGAGACCAAAATTTCAGAGCCCTTGAGGTGCAGAGAGCAGAGCCGTCCAATGATTTCAACCCTGCAGAGCACCCCGACAATCCTGAGGCTGCATCGGGAGCTAGAGCCAGCTAACAT
>ENSMUSG00000038587.46|Akap12
AAATGAACAAGGCCCAGACAGAAGAGGACGACCTACAGGAGCCAAAGGGAGACCTGACAGAATCCTAAGACGTGAGTTGCTCATTGTAAAACTAGAATGTGAAGTGAAGTCACGGAACAAGATGCTGCTGTTGGGACCTTGAGACCAAAATTTCAGAGCCCTTGAGGTGCAGAGAGCAGAGCCGTCCAATGATTTCAACCCTGCAGAGCACCCCGACAATCCTGAGGCTGCATCGGGAGCTAGAGCCAGCTAACATTTCC
>ENSMUSG00000038587.47|Akap12
GAACAAGGCCCAGACAGAAGAGGACGACCTACAGGAGCCAAAGGGAGACCTGACAGAATCCTAAGACGTGAGTTGCTCATTGTAAAACTAGAATGTGAAGTGAAGTCACGGAACAAGATGCTGCTGTTGGGACCTTGAGACCAAAATTTCAGAGCCCTTGAGGTGCAGAGAGCAGAGCCGTCCAATGATTTCAACCCTGCAGAGCACCCCGACAATCCTGAGGCTGCATCGGGAGCTAGAGCCAGCTAACATTTCCTCTT
>ENSMUSG00000038587.48|Akap12
AAGGCCCAGACAGAAGAGGACGACCTACAGGAGCCAAAGGGAGACCTGACAGAATCCTAAGACGTGAGTTGCTCATTGTAAAACTAGAATGTGAAGTGAAGTCACGGAACAAGATGCTGCTGTTGGGACCTTGAGACCAAAATTTCAGAGCCCTTGAGGTGCAGAGAGCAGAGCCGTCCAATGATTTCAACCCTGCAGAGCACCCCGACAATCCTGAGGCTGCATCGGGAGCTAGAGCCAGCTAACATTTCCTCTTTTCA
>ENSMUSG00000038587.49|Akap12
CCCAGACAGAAGAGGACGACCTACAGGAGCCAAAGGGAGACCTGACAGAATCCTAAGACGTGAGTTGCTCATTGTAAAACTAGAATGTGAAGTGAAGTCACGGAACAAGATGCTGCTGTTGGGACCTTGAGACCAAAATTTCAGAGCCCTTGAGGTGCAGAGAGCAGAGCCGTCCAATGATTTCAACCCTGCAGAGCACCCCGACAATCCTGAGGCTGCATCGGGAGCTAGAGCCAGCTAACATTTCCTCTTTTCAAGAC
>ENSMUSG00000038587.50|Akap12
GACAGAAGAGGACGACCTACAGGAGCCAAAGGGAGACCTGACAGAATCCTAAGACGTGAGTTGCTCATTGTAAAACTAGAATGTGAAGTGAAGTCACGGAACAAGATGCTGCTGTTGGGACCTTGAGACCAAAATTTCAGAGCCCTTGAGGTGCAGAGAGCAGAGCCGTCCAATGATTTCAACCCTGCAGAGCACCCCGACAATCCTGAGGCTGCATCGGGAGCTAGAGCCAGCTAACATTTCCTCTTTTCAAGACTGCC
>ENSMUSG00000038587.51|Akap12
GAAGAGGACGACCTACAGGAGCCAAAGGGAGACCTGACAGAATCCTAAGACGTGAGTTGCTCATTGTAAAACTAGAATGTGAAGTGAAGTCACGGAACAAGATGCTGCTGTTGGGACCTTGAGACCAAAATTTCAGAGCCCTTGAGGTGCAGAGAGCAGAGCCGTCCAATGATTTCAACCCTGCAGAGCACCCCGACAATCCTGAGGCTGCATCGGGAGCTAGAGCCAGCTAACATTTCCTCTTTTCAAGACTGCCCTTG
>ENSMUSG00000038587.52|Akap12
AGGACGACCTACAGGAGCCAAAGGGAGACCTGACAGAATCCTAAGACGTGAGTTGCTCATTGTAAAACTAGAATGTGAAGTGAAGTCACGGAACAAGATGCTGCTGTTGGGACCTTGAGACCAAAATTTCAGAGCCCTTGAGGTGCAGAGAGCAGAGCCGTCCAATGATTTCAACCCTGCAGAGCACCCCGACAATCCTGAGGCTGCATCGGGAGCTAGAGCCAGCTAACATTTCCTCTTTTCAAGACTGCCCTTGATTT
>ENSMUSG00000038587.53|Akap12
CGACCTACAGGAGCCAAAGGGAGACCTGACAGAATCCTAAGACGTGAGTTGCTCATTGTAAAACTAGAATGTGAAGTGAAGTCACGGAACAAGATGCTGCTGTTGGGACCTTGAGACCAAAATTTCAGAGCCCTTGAGGTGCAGAGAGCAGAGCCGTCCAATGATTTCAACCCTGCAGAGCACCCCGACAATCCTGAGGCTGCATCGGGAGCTAGAGCCAGCTAACATTTCCTCTTTTCAAGACTGCCCTTGATTTGCCC
>ENSMUSG00000038587.54|Akap12
CTACAGGAGCCAAAGGGAGACCTGACAGAATCCTAAGACGTGAGTTGCTCATTGTAAAACTAGAATGTGAAGTGAAGTCACGGAACAAGATGCTGCTGTTGGGACCTTGAGACCAAAATTTCAGAGCCCTTGAGGTGCAGAGAGCAGAGCCGTCCAATGATTTCAACCCTGCAGAGCACCCCGACAATCCTGAGGCTGCATCGGGAGCTAGAGCCAGCTAACATTTCCTCTTTTCAAGACTGCCCTTGATTTGCCCCTTG
>ENSMUSG00000038587.55|Akap12
AGGAGCCAAAGGGAGACCTGACAGAATCCTAAGACGTGAGTTGCTCATTGTAAAACTAGAATGTGAAGTGAAGTCACGGAACAAGATGCTGCTGTTGGGACCTTGAGACCAAAATTTCAGAGCCCTTGAGGTGCAGAGAGCAGAGCCGTCCAATGATTTCAACCCTGCAGAGCACCCCGACAATCCTGAGGCTGCATCGGGAGCTAGAGCCAGCTAACATTTCCTCTTTTCAAGACTGCCCTTGATTTGCCCCTTGGTGC
>ENSMUSG00000038587.56|Akap12
GCCAAAGGGAGACCTGACAGAATCCTAAGACGTGAGTTGCTCATTGTAAAACTAGAATGTGAAGTGAAGTCACGGAACAAGATGCTGCTGTTGGGACCTTGAGACCAAAATTTCAGAGCCCTTGAGGTGCAGAGAGCAGAGCCGTCCAATGATTTCAACCCTGCAGAGCACCCCGACAATCCTGAGGCTGCATCGGGAGCTAGAGCCAGCTAACATTTCCTCTTTTCAAGACTGCCCTTGATTTGCCCCTTGGTGCCATG
>ENSMUSG00000038587.57|Akap12
AAGGGAGACCTGACAGAATCCTAAGACGTGAGTTGCTCATTGTAAAACTAGAATGTGAAGTGAAGTCACGGAACAAGATGCTGCTGTTGGGACCTTGAGACCAAAATTTCAGAGCCCTTGAGGTGCAGAGAGCAGAGCCGTCCAATGATTTCAACCCTGCAGAGCACCCCGACAATCCTGAGGCTGCATCGGGAGCTAGAGCCAGCTAACATTTCCTCTTTTCAAGACTGCCCTTGATTTGCCCCTTGGTGCCATGTATT
>ENSMUSG00000038587.58|Akap12
GAGACCTGACAGAATCCTAAGACGTGAGTTGCTCATTGTAAAACTAGAATGTGAAGTGAAGTCACGGAACAAGATGCTGCTGTTGGGACCTTGAGACCAAAATTTCAGAGCCCTTGAGGTGCAGAGAGCAGAGCCGTCCAATGATTTCAACCCTGCAGAGCACCCCGACAATCCTGAGGCTGCATCGGGAGCTAGAGCCAGCTAACATTTCCTCTTTTCAAGACTGCCCTTGATTTGCCCCTTGGTGCCATGTATTTCAG
>ENSMUSG00000038587.59|Akap12
CCTGACAGAATCCTAAGACGTGAGTTGCTCATTGTAAAACTAGAATGTGAAGTGAAGTCACGGAACAAGATGCTGCTGTTGGGACCTTGAGACCAAAATTTCAGAGCCCTTGAGGTGCAGAGAGCAGAGCCGTCCAATGATTTCAACCCTGCAGAGCACCCCGACAATCCTGAGGCTGCATCGGGAGCTAGAGCCAGCTAACATTTCCTCTTTTCAAGACTGCCCTTGATTTGCCCCTTGGTGCCATGTATTTCAGAGTT
>ENSMUSG00000038587.60|Akap12
ACAGAATCCTAAGACGTGAGTTGCTCATTGTAAAACTAGAATGTGAAGTGAAGTCACGGAACAAGATGCTGCTGTTGGGACCTTGAGACCAAAATTTCAGAGCCCTTGAGGTGCAGAGAGCAGAGCCGTCCAATGATTTCAACCCTGCAGAGCACCCCGACAATCCTGAGGCTGCATCGGGAGCTAGAGCCAGCTAACATTTCCTCTTTTCAAGACTGCCCTTGATTTGCCCCTTGGTGCCATGTATTTCAGAGTTAAGG
>ENSMUSG00000038587.61|Akap12
AATCCTAAGACGTGAGTTGCTCATTGTAAAACTAGAATGTGAAGTGAAGTCACGGAACAAGATGCTGCTGTTGGGACCTTGAGACCAAAATTTCAGAGCCCTTGAGGTGCAGAGAGCAGAGCCGTCCAATGATTTCAACCCTGCAGAGCACCCCGACAATCCTGAGGCTGCATCGGGAGCTAGAGCCAGCTAACATTTCCTCTTTTCAAGACTGCCCTTGATTTGCCCCTTGGTGCCATGTATTTCAGAGTTAAGGTCCT
>ENSMUSG00000038587.62|Akap12
CTAAGACGTGAGTTGCTCATTGTAAAACTAGAATGTGAAGTGAAGTCACGGAACAAGATGCTGCTGTTGGGACCTTGAGACCAAAATTTCAGAGCCCTTGAGGTGCAGAGAGCAGAGCCGTCCAATGATTTCAACCCTGCAGAGCACCCCGACAATCCTGAGGCTGCATCGGGAGCTAGAGCCAGCTAACATTTCCTCTTTTCAAGACTGCCCTTGATTTGCCCCTTGGTGCCATGTATTTCAGAGTTAAGGTCCTGCTT
>ENSMUSG00000038587.63|Akap12
GACGTGAGTTGCTCATTGTAAAACTAGAATGTGAAGTGAAGTCACGGAACAAGATGCTGCTGTTGGGACCTTGAGACCAAAATTTCAGAGCCCTTGAGGTGCAGAGAGCAGAGCCGTCCAATGATTTCAACCCTGCAGAGCACCCCGACAATCCTGAGGCTGCATCGGGAGCTAGAGCCAGCTAACATTTCCTCTTTTCAAGACTGCCCTTGATTTGCCCCTTGGTGCCATGTATTTCAGAGTTAAGGTCCTGCTTTCTC
>ENSMUSG00000038587.64|Akap12
TGAGTTGCTCATTGTAAAACTAGAATGTGAAGTGAAGTCACGGAACAAGATGCTGCTGTTGGGACCTTGAGACCAAAATTTCAGAGCCCTTGAGGTGCAGAGAGCAGAGCCGTCCAATGATTTCAACCCTGCAGAGCACCCCGACAATCCTGAGGCTGCATCGGGAGCTAGAGCCAGCTAACATTTCCTCTTTTCAAGACTGCCCTTGATTTGCCCCTTGGTGCCATGTATTTCAGAGTTAAGGTCCTGCTTTCTCCACC
>ENSMUSG00000038587.65|Akap12
TTGCTCATTGTAAAACTAGAATGTGAAGTGAAGTCACGGAACAAGATGCTGCTGTTGGGACCTTGAGACCAAAATTTCAGAGCCCTTGAGGTGCAGAGAGCAGAGCCGTCCAATGATTTCAACCCTGCAGAGCACCCCGACAATCCTGAGGCTGCATCGGGAGCTAGAGCCAGCTAACATTTCCTCTTTTCAAGACTGCCCTTGATTTGCCCCTTGGTGCCATGTATTTCAGAGTTAAGGTCCTGCTTTCTCCACCTGGA
>ENSMUSG00000038587.66|Akap12
TCATTGTAAAACTAGAATGTGAAGTGAAGTCACGGAACAAGATGCTGCTGTTGGGACCTTGAGACCAAAATTTCAGAGCCCTTGAGGTGCAGAGAGCAGAGCCGTCCAATGATTTCAACCCTGCAGAGCACCCCGACAATCCTGAGGCTGCATCGGGAGCTAGAGCCAGCTAACATTTCCTCTTTTCAAGACTGCCCTTGATTTGCCCCTTGGTGCCATGTATTTCAGAGTTAAGGTCCTGCTTTCTCCACCTGGAACCA
>ENSMUSG00000038587.67|Akap12
TGTAAAACTAGAATGTGAAGTGAAGTCACGGAACAAGATGCTGCTGTTGGGACCTTGAGACCAAAATTTCAGAGCCCTTGAGGTGCAGAGAGCAGAGCCGTCCAATGATTTCAACCCTGCAGAGCACCCCGACAATCCTGAGGCTGCATCGGGAGCTAGAGCCAGCTAACATTTCCTCTTTTCAAGACTGCCCTTGATTTGCCCCTTGGTGCCATGTATTTCAGAGTTAAGGTCCTGCTTTCTCCACCTGGAACCAATGT
>ENSMUSG00000038587.68|Akap12
AAACTAGAATGTGAAGTGAAGTCACGGAACAAGATGCTGCTGTTGGGACCTTGAGACCAAAATTTCAGAGCCCTTGAGGTGCAGAGAGCAGAGCCGTCCAATGATTTCAACCCTGCAGAGCACCCCGACAATCCTGAGGCTGCATCGGGAGCTAGAGCCAGCTAACATTTCCTCTTTTCAAGACTGCCCTTGATTTGCCCCTTGGTGCCATGTATTTCAGAGTTAAGGTCCTGCTTTCTCCACCTGGAACCAATGTCGGC
>ENSMUSG00000038587.69|Akap12
TAGAATGTGAAGTGAAGTCACGGAACAAGATGCTGCTGTTGGGACCTTGAGACCAAAATTTCAGAGCCCTTGAGGTGCAGAGAGCAGAGCCGTCCAATGATTTCAACCCTGCAGAGCACCCCGACAATCCTGAGGCTGCATCGGGAGCTAGAGCCAGCTAACATTTCCTCTTTTCAAGACTGCCCTTGATTTGCCCCTTGGTGCCATGTATTTCAGAGTTAAGGTCCTGCTTTCTCCACCTGGAACCAATGTCGGCAATA
>ENSMUSG00000038587.70|Akap12
ATGTGAAGTGAAGTCACGGAACAAGATGCTGCTGTTGGGACCTTGAGACCAAAATTTCAGAGCCCTTGAGGTGCAGAGAGCAGAGCCGTCCAATGATTTCAACCCTGCAGAGCACCCCGACAATCCTGAGGCTGCATCGGGAGCTAGAGCCAGCTAACATTTCCTCTTTTCAAGACTGCCCTTGATTTGCCCCTTGGTGCCATGTATTTCAGAGTTAAGGTCCTGCTTTCTCCACCTGGAACCAATGTCGGCAATACCTA
>ENSMUSG00000038587.71|Akap12
GAAGTGAAGTCACGGAACAAGATGCTGCTGTTGGGACCTTGAGACCAAAATTTCAGAGCCCTTGAGGTGCAGAGAGCAGAGCCGTCCAATGATTTCAACCCTGCAGAGCACCCCGACAATCCTGAGGCTGCATCGGGAGCTAGAGCCAGCTAACATTTCCTCTTTTCAAGACTGCCCTTGATTTGCCCCTTGGTGCCATGTATTTCAGAGTTAAGGTCCTGCTTTCTCCACCTGGAACCAATGTCGGCAATACCTAGTCC
>ENSMUSG00000038587.72|Akap12
TGAAGTCACGGAACAAGATGCTGCTGTTGGGACCTTGAGACCAAAATTTCAGAGCCCTTGAGGTGCAGAGAGCAGAGCCGTCCAATGATTTCAACCCTGCAGAGCACCCCGACAATCCTGAGGCTGCATCGGGAGCTAGAGCCAGCTAACATTTCCTCTTTTCAAGACTGCCCTTGATTTGCCCCTTGGTGCCATGTATTTCAGAGTTAAGGTCCTGCTTTCTCCACCTGGAACCAATGTCGGCAATACCTAGTCCCACT
>ENSMUSG00000038587.73|Akap12
GTCACGGAACAAGATGCTGCTGTTGGGACCTTGAGACCAAAATTTCAGAGCCCTTGAGGTGCAGAGAGCAGAGCCGTCCAATGATTTCAACCCTGCAGAGCACCCCGACAATCCTGAGGCTGCATCGGGAGCTAGAGCCAGCTAACATTTCCTCTTTTCAAGACTGCCCTTGATTTGCCCCTTGGTGCCATGTATTTCAGAGTTAAGGTCCTGCTTTCTCCACCTGGAACCAATGTCGGCAATACCTAGTCCCACTTCTC
>ENSMUSG00000038587.74|Akap12
CGGAACAAGATGCTGCTGTTGGGACCTTGAGACCAAAATTTCAGAGCCCTTGAGGTGCAGAGAGCAGAGCCGTCCAATGATTTCAACCCTGCAGAGCACCCCGACAATCCTGAGGCTGCATCGGGAGCTAGAGCCAGCTAACATTTCCTCTTTTCAAGACTGCCCTTGATTTGCCCCTTGGTGCCATGTATTTCAGAGTTAAGGTCCTGCTTTCTCCACCTGGAACCAATGTCGGCAATACCTAGTCCCACTTCTCAAAC
>ENSMUSG00000038587.75|Akap12
ACAAGATGCTGCTGTTGGGACCTTGAGACCAAAATTTCAGAGCCCTTGAGGTGCAGAGAGCAGAGCCGTCCAATGATTTCAACCCTGCAGAGCACCCCGACAATCCTGAGGCTGCATCGGGAGCTAGAGCCAGCTAACATTTCCTCTTTTCAAGACTGCCCTTGATTTGCCCCTTGGTGCCATGTATTTCAGAGTTAAGGTCCTGCTTTCTCCACCTGGAACCAATGTCGGCAATACCTAGTCCCACTTCTCAAACTGGA
>ENSMUSG00000038587.76|Akap12
GATGCTGCTGTTGGGACCTTGAGACCAAAATTTCAGAGCCCTTGAGGTGCAGAGAGCAGAGCCGTCCAATGATTTCAACCCTGCAGAGCACCCCGACAATCCTGAGGCTGCATCGGGAGCTAGAGCCAGCTAACATTTCCTCTTTTCAAGACTGCCCTTGATTTGCCCCTTGGTGCCATGTATTTCAGAGTTAAGGTCCTGCTTTCTCCACCTGGAACCAATGTCGGCAATACCTAGTCCCACTTCTCAAACTGGAGCCT
>ENSMUSG00000038587.77|Akap12
CTGCTGTTGGGACCTTGAGACCAAAATTTCAGAGCCCTTGAGGTGCAGAGAGCAGAGCCGTCCAATGATTTCAACCCTGCAGAGCACCCCGACAATCCTGAGGCTGCATCGGGAGCTAGAGCCAGCTAACATTTCCTCTTTTCAAGACTGCCCTTGATTTGCCCCTTGGTGCCATGTATTTCAGAGTTAAGGTCCTGCTTTCTCCACCTGGAACCAATGTCGGCAATACCTAGTCCCACTTCTCAAACTGGAGCCTCCTC
>ENSMUSG00000038587.78|Akap12
TGTTGGGACCTTGAGACCAAAATTTCAGAGCCCTTGAGGTGCAGAGAGCAGAGCCGTCCAATGATTTCAACCCTGCAGAGCACCCCGACAATCCTGAGGCTGCATCGGGAGCTAGAGCCAGCTAACATTTCCTCTTTTCAAGACTGCCCTTGATTTGCCCCTTGGTGCCATGTATTTCAGAGTTAAGGTCCTGCTTTCTCCACCTGGAACCAATGTCGGCAATACCTAGTCCCACTTCTCAAACTGGAGCCTCCTCCTTT
>ENSMUSG00000038587.79|Akap12
GGGACCTTGAGACCAAAATTTCAGAGCCCTTGAGGTGCAGAGAGCAGAGCCGTCCAATGATTTCAACCCTGCAGAGCACCCCGACAATCCTGAGGCTGCATCGGGAGCTAGAGCCAGCTAACATTTCCTCTTTTCAAGACTGCCCTTGATTTGCCCCTTGGTGCCATGTATTTCAGAGTTAAGGTCCTGCTTTCTCCACCTGGAACCAATGTCGGCAATACCTAGTCCCACTTCTCAAACTGGAGCCTCCTCCTTTATGT
>ENSMUSG00000038587.80|Akap12
CCTTGAGACCAAAATTTCAGAGCCCTTGAGGTGCAGAGAGCAGAGCCGTCCAATGATTTCAACCCTGCAGAGCACCCCGACAATCCTGAGGCTGCATCGGGAGCTAGAGCCAGCTAACATTTCCTCTTTTCAAGACTGCCCTTGATTTGCCCCTTGGTGCCATGTATTTCAGAGTTAAGGTCCTGCTTTCTCCACCTGGAACCAATGTCGGCAATACCTAGTCCCACTTCTCAAACTGGAGCCTCCTCCTTTATGTATTT
>ENSMUSG00000038587.81|Akap12
GAGACCAAAATTTCAGAGCCCTTGAGGTGCAGAGAGCAGAGCCGTCCAATGATTTCAACCCTGCAGAGCACCCCGACAATCCTGAGGCTGCATCGGGAGCTAGAGCCAGCTAACATTTCCTCTTTTCAAGACTGCCCTTGATTTGCCCCTTGGTGCCATGTATTTCAGAGTTAAGGTCCTGCTTTCTCCACCTGGAACCAATGTCGGCAATACCTAGTCCCACTTCTCAAACTGGAGCCTCCTCCTTTATGTATTTATAT
>ENSMUSG00000038587.82|Akap12
CCAAAATTTCAGAGCCCTTGAGGTGCAGAGAGCAGAGCCGTCCAATGATTTCAACCCTGCAGAGCACCCCGACAATCCTGAGGCTGCATCGGGAGCTAGAGCCAGCTAACATTTCCTCTTTTCAAGACTGCCCTTGATTTGCCCCTTGGTGCCATGTATTTCAGAGTTAAGGTCCTGCTTTCTCCACCTGGAACCAATGTCGGCAATACCTAGTCCCACTTCTCAAACTGGAGCCTCCTCCTTTATGTATTTATATGTAT
>ENSMUSG00000038587.83|Akap12
AATTTCAGAGCCCTTGAGGTGCAGAGAGCAGAGCCGTCCAATGATTTCAACCCTGCAGAGCACCCCGACAATCCTGAGGCTGCATCGGGAGCTAGAGCCAGCTAACATTTCCTCTTTTCAAGACTGCCCTTGATTTGCCCCTTGGTGCCATGTATTTCAGAGTTAAGGTCCTGCTTTCTCCACCTGGAACCAATGTCGGCAATACCTAGTCCCACTTCTCAAACTGGAGCCTCCTCCTTTATGTATTTATATGTATGTTT
>ENSMUSG00000038587.84|Akap12
TCAGAGCCCTTGAGGTGCAGAGAGCAGAGCCGTCCAATGATTTCAACCCTGCAGAGCACCCCGACAATCCTGAGGCTGCATCGGGAGCTAGAGCCAGCTAACATTTCCTCTTTTCAAGACTGCCCTTGATTTGCCCCTTGGTGCCATGTATTTCAGAGTTAAGGTCCTGCTTTCTCCACCTGGAACCAATGTCGGCAATACCTAGTCCCACTTCTCAAACTGGAGCCTCCTCCTTTATGTATTTATATGTATGTTTTATG
>ENSMUSG00000038587.85|Akap12
AGCCCTTGAGGTGCAGAGAGCAGAGCCGTCCAATGATTTCAACCCTGCAGAGCACCCCGACAATCCTGAGGCTGCATCGGGAGCTAGAGCCAGCTAACATTTCCTCTTTTCAAGACTGCCCTTGATTTGCCCCTTGGTGCCATGTATTTCAGAGTTAAGGTCCTGCTTTCTCCACCTGGAACCAATGTCGGCAATACCTAGTCCCACTTCTCAAACTGGAGCCTCCTCCTTTATGTATTTATATGTATGTTTTATGTAGT
>ENSMUSG00000038587.86|Akap12
CTTGAGGTGCAGAGAGCAGAGCCGTCCAATGATTTCAACCCTGCAGAGCACCCCGACAATCCTGAGGCTGCATCGGGAGCTAGAGCCAGCTAACATTTCCTCTTTTCAAGACTGCCCTTGATTTGCCCCTTGGTGCCATGTATTTCAGAGTTAAGGTCCTGCTTTCTCCACCTGGAACCAATGTCGGCAATACCTAGTCCCACTTCTCAAACTGGAGCCTCCTCCTTTATGTATTTATATGTATGTTTTATGTAGTCCTC
>ENSMUSG00000038587.87|Akap12
AGGTGCAGAGAGCAGAGCCGTCCAATGATTTCAACCCTGCAGAGCACCCCGACAATCCTGAGGCTGCATCGGGAGCTAGAGCCAGCTAACATTTCCTCTTTTCAAGACTGCCCTTGATTTGCCCCTTGGTGCCATGTATTTCAGAGTTAAGGTCCTGCTTTCTCCACCTGGAACCAATGTCGGCAATACCTAGTCCCACTTCTCAAACTGGAGCCTCCTCCTTTATGTATTTATATGTATGTTTTATGTAGTCCTCCTCC
>ENSMUSG00000038587.88|Akap12
GCAGAGAGCAGAGCCGTCCAATGATTTCAACCCTGCAGAGCACCCCGACAATCCTGAGGCTGCATCGGGAGCTAGAGCCAGCTAACATTTCCTCTTTTCAAGACTGCCCTTGATTTGCCCCTTGGTGCCATGTATTTCAGAGTTAAGGTCCTGCTTTCTCCACCTGGAACCAATGTCGGCAATACCTAGTCCCACTTCTCAAACTGGAGCCTCCTCCTTTATGTATTTATATGTATGTTTTATGTAGTCCTCCTCCTGTA
>ENSMUSG00000038587.89|Akap12
AGAGCAGAGCCGTCCAATGATTTCAACCCTGCAGAGCACCCCGACAATCCTGAGGCTGCATCGGGAGCTAGAGCCAGCTAACATTTCCTCTTTTCAAGACTGCCCTTGATTTGCCCCTTGGTGCCATGTATTTCAGAGTTAAGGTCCTGCTTTCTCCACCTGGAACCAATGTCGGCAATACCTAGTCCCACTTCTCAAACTGGAGCCTCCTCCTTTATGTATTTATATGTATGTTTTATGTAGTCCTCCTCCTGTACCTA
>ENSMUSG00000038587.90|Akap12
CAGAGCCGTCCAATGATTTCAACCCTGCAGAGCACCCCGACAATCCTGAGGCTGCATCGGGAGCTAGAGCCAGCTAACATTTCCTCTTTTCAAGACTGCCCTTGATTTGCCCCTTGGTGCCATGTATTTCAGAGTTAAGGTCCTGCTTTCTCCACCTGGAACCAATGTCGGCAATACCTAGTCCCACTTCTCAAACTGGAGCCTCCTCCTTTATGTATTTATATGTATGTTTTATGTAGTCCTCCTCCTGTACCTATTGT
>ENSMUSG00000038587.91|Akap12
GCCGTCCAATGATTTCAACCCTGCAGAGCACCCCGACAATCCTGAGGCTGCATCGGGAGCTAGAGCCAGCTAACATTTCCTCTTTTCAAGACTGCCCTTGATTTGCCCCTTGGTGCCATGTATTTCAGAGTTAAGGTCCTGCTTTCTCCACCTGGAACCAATGTCGGCAATACCTAGTCCCACTTCTCAAACTGGAGCCTCCTCCTTTATGTATTTATATGTATGTTTTATGTAGTCCTCCTCCTGTACCTATTGTATAT
>ENSMUSG00000038587.92|Akap12
TCCAATGATTTCAACCCTGCAGAGCACCCCGACAATCCTGAGGCTGCATCGGGAGCTAGAGCCAGCTAACATTTCCTCTTTTCAAGACTGCCCTTGATTTGCCCCTTGGTGCCATGTATTTCAGAGTTAAGGTCCTGCTTTCTCCACCTGGAACCAATGTCGGCAATACCTAGTCCCACTTCTCAAACTGGAGCCTCCTCCTTTATGTATTTATATGTATGTTTTATGTAGTCCTCCTCCTGTACCTATTGTATATTTTT
>ENSMUSG00000038587.93|Akap12
ATGATTTCAACCCTGCAGAGCACCCCGACAATCCTGAGGCTGCATCGGGAGCTAGAGCCAGCTAACATTTCCTCTTTTCAAGACTGCCCTTGATTTGCCCCTTGGTGCCATGTATTTCAGAGTTAAGGTCCTGCTTTCTCCACCTGGAACCAATGTCGGCAATACCTAGTCCCACTTCTCAAACTGGAGCCTCCTCCTTTATGTATTTATATGTATGTTTTATGTAGTCCTCCTCCTGTACCTATTGTATATTTTTTTTC
>ENSMUSG00000038587.94|Akap12
TTTCAACCCTGCAGAGCACCCCGACAATCCTGAGGCTGCATCGGGAGCTAGAGCCAGCTAACATTTCCTCTTTTCAAGACTGCCCTTGATTTGCCCCTTGGTGCCATGTATTTCAGAGTTAAGGTCCTGCTTTCTCCACCTGGAACCAATGTCGGCAATACCTAGTCCCACTTCTCAAACTGGAGCCTCCTCCTTTATGTATTTATATGTATGTTTTATGTAGTCCTCCTCCTGTACCTATTGTATATTTTTTTTCTAAG
>ENSMUSG00000038587.95|Akap12
AACCCTGCAGAGCACCCCGACAATCCTGAGGCTGCATCGGGAGCTAGAGCCAGCTAACATTTCCTCTTTTCAAGACTGCCCTTGATTTGCCCCTTGGTGCCATGTATTTCAGAGTTAAGGTCCTGCTTTCTCCACCTGGAACCAATGTCGGCAATACCTAGTCCCACTTCTCAAACTGGAGCCTCCTCCTTTATGTATTTATATGTATGTTTTATGTAGTCCTCCTCCTGTACCTATTGTATATTTTTTTTCTAAGGTTT
>ENSMUSG00000038587.96|Akap12
CTGCAGAGCACCCCGACAATCCTGAGGCTGCATCGGGAGCTAGAGCCAGCTAACATTTCCTCTTTTCAAGACTGCCCTTGATTTGCCCCTTGGTGCCATGTATTTCAGAGTTAAGGTCCTGCTTTCTCCACCTGGAACCAATGTCGGCAATACCTAGTCCCACTTCTCAAACTGGAGCCTCCTCCTTTATGTATTTATATGTATGTTTTATGTAGTCCTCCTCCTGTACCTATTGTATATTTTTTTTCTAAGGTTTAAGC
>ENSMUSG00000038587.97|Akap12
AGAGCACCCCGACAATCCTGAGGCTGCATCGGGAGCTAGAGCCAGCTAACATTTCCTCTTTTCAAGACTGCCCTTGATTTGCCCCTTGGTGCCATGTATTTCAGAGTTAAGGTCCTGCTTTCTCCACCTGGAACCAATGTCGGCAATACCTAGTCCCACTTCTCAAACTGGAGCCTCCTCCTTTATGTATTTATATGTATGTTTTATGTAGTCCTCCTCCTGTACCTATTGTATATTTTTTTTCTAAGGTTTAAGCACAT
>ENSMUSG00000038587.98|Akap12
CACCCCGACAATCCTGAGGCTGCATCGGGAGCTAGAGCCAGCTAACATTTCCTCTTTTCAAGACTGCCCTTGATTTGCCCCTTGGTGCCATGTATTTCAGAGTTAAGGTCCTGCTTTCTCCACCTGGAACCAATGTCGGCAATACCTAGTCCCACTTCTCAAACTGGAGCCTCCTCCTTTATGTATTTATATGTATGTTTTATGTAGTCCTCCTCCTGTACCTATTGTATATTTTTTTTCTAAGGTTTAAGCACATGCCT
>ENSMUSG00000038587.99|Akap12
CCGACAATCCTGAGGCTGCATCGGGAGCTAGAGCCAGCTAACATTTCCTCTTTTCAAGACTGCCCTTGATTTGCCCCTTGGTGCCATGTATTTCAGAGTTAAGGTCCTGCTTTCTCCACCTGGAACCAATGTCGGCAATACCTAGTCCCACTTCTCAAACTGGAGCCTCCTCCTTTATGTATTTATATGTATGTTTTATGTAGTCCTCCTCCTGTACCTATTGTATATTTTTTTTCTAAGGTTTAAGCACATGCCTTTTG
>ENSMUSG00000038587.100|Akap12
CAATCCTGAGGCTGCATCGGGAGCTAGAGCCAGCTAACATTTCCTCTTTTCAAGACTGCCCTTGATTTGCCCCTTGGTGCCATGTATTTCAGAGTTAAGGTCCTGCTTTCTCCACCTGGAACCAATGTCGGCAATACCTAGTCCCACTTCTCAAACTGGAGCCTCCTCCTTTATGTATTTATATGTATGTTTTATGTAGTCCTCCTCCTGTACCTATTGTATATTTTTTTTCTAAGGTTTAAGCACATGCCTTTTGTATT
>ENSMUSG00000038587.101|Akap12
CCTGAGGCTGCATCGGGAGCTAGAGCCAGCTAACATTTCCTCTTTTCAAGACTGCCCTTGATTTGCCCCTTGGTGCCATGTATTTCAGAGTTAAGGTCCTGCTTTCTCCACCTGGAACCAATGTCGGCAATACCTAGTCCCACTTCTCAAACTGGAGCCTCCTCCTTTATGTATTTATATGTATGTTTTATGTAGTCCTCCTCCTGTACCTATTGTATATTTTTTTTCTAAGGTTTAAGCACATGCCTTTTGTATTATGC
>ENSMUSG00000038587.102|Akap12
AGGCTGCATCGGGAGCTAGAGCCAGCTAACATTTCCTCTTTTCAAGACTGCCCTTGATTTGCCCCTTGGTGCCATGTATTTCAGAGTTAAGGTCCTGCTTTCTCCACCTGGAACCAATGTCGGCAATACCTAGTCCCACTTCTCAAACTGGAGCCTCCTCCTTTATGTATTTATATGTATGTTTTATGTAGTCCTCCTCCTGTACCTATTGTATATTTTTTTTCTAAGGTTTAAGCACATGCCTTTTGTATTATGCAGTA
>ENSMUSG00000038587.103|Akap12
TGCATCGGGAGCTAGAGCCAGCTAACATTTCCTCTTTTCAAGACTGCCCTTGATTTGCCCCTTGGTGCCATGTATTTCAGAGTTAAGGTCCTGCTTTCTCCACCTGGAACCAATGTCGGCAATACCTAGTCCCACTTCTCAAACTGGAGCCTCCTCCTTTATGTATTTATATGTATGTTTTATGTAGTCCTCCTCCTGTACCTATTGTATATTTTTTTTCTAAGGTTTAAGCACATGCCTTTTGTATTATGCAGTATATA
>ENSMUSG00000038587.104|Akap12
TCGGGAGCTAGAGCCAGCTAACATTTCCTCTTTTCAAGACTGCCCTTGATTTGCCCCTTGGTGCCATGTATTTCAGAGTTAAGGTCCTGCTTTCTCCACCTGGAACCAATGTCGGCAATACCTAGTCCCACTTCTCAAACTGGAGCCTCCTCCTTTATGTATTTATATGTATGTTTTATGTAGTCCTCCTCCTGTACCTATTGTATATTTTTTTTCTAAGGTTTAAGCACATGCCTTTTGTATTATGCAGTATATAATGG
>ENSMUSG00000038587.105|Akap12
GAGCTAGAGCCAGCTAACATTTCCTCTTTTCAAGACTGCCCTTGATTTGCCCCTTGGTGCCATGTATTTCAGAGTTAAGGTCCTGCTTTCTCCACCTGGAACCAATGTCGGCAATACCTAGTCCCACTTCTCAAACTGGAGCCTCCTCCTTTATGTATTTATATGTATGTTTTATGTAGTCCTCCTCCTGTACCTATTGTATATTTTTTTTCTAAGGTTTAAGCACATGCCTTTTGTATTATGCAGTATATAATGGGTGT
>ENSMUSG00000038587.106|Akap12
TAGAGCCAGCTAACATTTCCTCTTTTCAAGACTGCCCTTGATTTGCCCCTTGGTGCCATGTATTTCAGAGTTAAGGTCCTGCTTTCTCCACCTGGAACCAATGTCGGCAATACCTAGTCCCACTTCTCAAACTGGAGCCTCCTCCTTTATGTATTTATATGTATGTTTTATGTAGTCCTCCTCCTGTACCTATTGTATATTTTTTTTCTAAGGTTTAAGCACATGCCTTTTGTATTATGCAGTATATAATGGGTGTGCAG
>ENSMUSG00000038587.107|Akap12
GCCAGCTAACATTTCCTCTTTTCAAGACTGCCCTTGATTTGCCCCTTGGTGCCATGTATTTCAGAGTTAAGGTCCTGCTTTCTCCACCTGGAACCAATGTCGGCAATACCTAGTCCCACTTCTCAAACTGGAGCCTCCTCCTTTATGTATTTATATGTATGTTTTATGTAGTCCTCCTCCTGTACCTATTGTATATTTTTTTTCTAAGGTTTAAGCACATGCCTTTTGTATTATGCAGTATATAATGGGTGTGCAGCCAT
>ENSMUSG00000038587.108|Akap12
GCTAACATTTCCTCTTTTCAAGACTGCCCTTGATTTGCCCCTTGGTGCCATGTATTTCAGAGTTAAGGTCCTGCTTTCTCCACCTGGAACCAATGTCGGCAATACCTAGTCCCACTTCTCAAACTGGAGCCTCCTCCTTTATGTATTTATATGTATGTTTTATGTAGTCCTCCTCCTGTACCTATTGTATATTTTTTTTCTAAGGTTTAAGCACATGCCTTTTGTATTATGCAGTATATAATGGGTGTGCAGCCATAGCG
>ENSMUSG00000038587.109|Akap12
ACATTTCCTCTTTTCAAGACTGCCCTTGATTTGCCCCTTGGTGCCATGTATTTCAGAGTTAAGGTCCTGCTTTCTCCACCTGGAACCAATGTCGGCAATACCTAGTCCCACTTCTCAAACTGGAGCCTCCTCCTTTATGTATTTATATGTATGTTTTATGTAGTCCTCCTCCTGTACCTATTGTATATTTTTTTTCTAAGGTTTAAGCACATGCCTTTTGTATTATGCAGTATATAATGGGTGTGCAGCCATAGCGAAGC
>ENSMUSG00000038587.110|Akap12
TTCCTCTTTTCAAGACTGCCCTTGATTTGCCCCTTGGTGCCATGTATTTCAGAGTTAAGGTCCTGCTTTCTCCACCTGGAACCAATGTCGGCAATACCTAGTCCCACTTCTCAAACTGGAGCCTCCTCCTTTATGTATTTATATGTATGTTTTATGTAGTCCTCCTCCTGTACCTATTGTATATTTTTTTTCTAAGGTTTAAGCACATGCCTTTTGTATTATGCAGTATATAATGGGTGTGCAGCCATAGCGAAGCTTTG
>ENSMUSG00000038587.111|Akap12
TCTTTTCAAGACTGCCCTTGATTTGCCCCTTGGTGCCATGTATTTCAGAGTTAAGGTCCTGCTTTCTCCACCTGGAACCAATGTCGGCAATACCTAGTCCCACTTCTCAAACTGGAGCCTCCTCCTTTATGTATTTATATGTATGTTTTATGTAGTCCTCCTCCTGTACCTATTGTATATTTTTTTTCTAAGGTTTAAGCACATGCCTTTTGTATTATGCAGTATATAATGGGTGTGCAGCCATAGCGAAGCTTTGAGAA
>ENSMUSG00000038587.112|Akap12
TTCAAGACTGCCCTTGATTTGCCCCTTGGTGCCATGTATTTCAGAGTTAAGGTCCTGCTTTCTCCACCTGGAACCAATGTCGGCAATACCTAGTCCCACTTCTCAAACTGGAGCCTCCTCCTTTATGTATTTATATGTATGTTTTATGTAGTCCTCCTCCTGTACCTATTGTATATTTTTTTTCTAAGGTTTAAGCACATGCCTTTTGTATTATGCAGTATATAATGGGTGTGCAGCCATAGCGAAGCTTTGAGAAGCCC
>ENSMUSG00000038587.113|Akap12
AGACTGCCCTTGATTTGCCCCTTGGTGCCATGTATTTCAGAGTTAAGGTCCTGCTTTCTCCACCTGGAACCAATGTCGGCAATACCTAGTCCCACTTCTCAAACTGGAGCCTCCTCCTTTATGTATTTATATGTATGTTTTATGTAGTCCTCCTCCTGTACCTATTGTATATTTTTTTTCTAAGGTTTAAGCACATGCCTTTTGTATTATGCAGTATATAATGGGTGTGCAGCCATAGCGAAGCTTTGAGAAGCCCCAAG
>ENSMUSG00000038587.114|Akap12
TGCCCTTGATTTGCCCCTTGGTGCCATGTATTTCAGAGTTAAGGTCCTGCTTTCTCCACCTGGAACCAATGTCGGCAATACCTAGTCCCACTTCTCAAACTGGAGCCTCCTCCTTTATGTATTTATATGTATGTTTTATGTAGTCCTCCTCCTGTACCTATTGTATATTTTTTTTCTAAGGTTTAAGCACATGCCTTTTGTATTATGCAGTATATAATGGGTGTGCAGCCATAGCGAAGCTTTGAGAAGCCCCAAGCCTC
>ENSMUSG00000038587.115|Akap12
CTTGATTTGCCCCTTGGTGCCATGTATTTCAGAGTTAAGGTCCTGCTTTCTCCACCTGGAACCAATGTCGGCAATACCTAGTCCCACTTCTCAAACTGGAGCCTCCTCCTTTATGTATTTATATGTATGTTTTATGTAGTCCTCCTCCTGTACCTATTGTATATTTTTTTTCTAAGGTTTAAGCACATGCCTTTTGTATTATGCAGTATATAATGGGTGTGCAGCCATAGCGAAGCTTTGAGAAGCCCCAAGCCTCAACT
>ENSMUSG00000038587.116|Akap12
ATTTGCCCCTTGGTGCCATGTATTTCAGAGTTAAGGTCCTGCTTTCTCCACCTGGAACCAATGTCGGCAATACCTAGTCCCACTTCTCAAACTGGAGCCTCCTCCTTTATGTATTTATATGTATGTTTTATGTAGTCCTCCTCCTGTACCTATTGTATATTTTTTTTCTAAGGTTTAAGCACATGCCTTTTGTATTATGCAGTATATAATGGGTGTGCAGCCATAGCGAAGCTTTGAGAAGCCCCAAGCCTCAACTGTAA
>ENSMUSG00000038587.117|Akap12
GCCCCTTGGTGCCATGTATTTCAGAGTTAAGGTCCTGCTTTCTCCACCTGGAACCAATGTCGGCAATACCTAGTCCCACTTCTCAAACTGGAGCCTCCTCCTTTATGTATTTATATGTATGTTTTATGTAGTCCTCCTCCTGTACCTATTGTATATTTTTTTTCTAAGGTTTAAGCACATGCCTTTTGTATTATGCAGTATATAATGGGTGTGCAGCCATAGCGAAGCTTTGAGAAGCCCCAAGCCTCAACTGTAACCTG
>ENSMUSG00000038587.118|Akap12
CTTGGTGCCATGTATTTCAGAGTTAAGGTCCTGCTTTCTCCACCTGGAACCAATGTCGGCAATACCTAGTCCCACTTCTCAAACTGGAGCCTCCTCCTTTATGTATTTATATGTATGTTTTATGTAGTCCTCCTCCTGTACCTATTGTATATTTTTTTTCTAAGGTTTAAGCACATGCCTTTTGTATTATGCAGTATATAATGGGTGTGCAGCCATAGCGAAGCTTTGAGAAGCCCCAAGCCTCAACTGTAACCTGCAGC
>ENSMUSG00000038587.119|Akap12
GTGCCATGTATTTCAGAGTTAAGGTCCTGCTTTCTCCACCTGGAACCAATGTCGGCAATACCTAGTCCCACTTCTCAAACTGGAGCCTCCTCCTTTATGTATTTATATGTATGTTTTATGTAGTCCTCCTCCTGTACCTATTGTATATTTTTTTTCTAAGGTTTAAGCACATGCCTTTTGTATTATGCAGTATATAATGGGTGTGCAGCCATAGCGAAGCTTTGAGAAGCCCCAAGCCTCAACTGTAACCTGCAGCAAAC
>ENSMUSG00000038587.120|Akap12
CATGTATTTCAGAGTTAAGGTCCTGCTTTCTCCACCTGGAACCAATGTCGGCAATACCTAGTCCCACTTCTCAAACTGGAGCCTCCTCCTTTATGTATTTATATGTATGTTTTATGTAGTCCTCCTCCTGTACCTATTGTATATTTTTTTTCTAAGGTTTAAGCACATGCCTTTTGTATTATGCAGTATATAATGGGTGTGCAGCCATAGCGAAGCTTTGAGAAGCCCCAAGCCTCAACTGTAACCTGCAGCAAACAGAG
>ENSMUSG00000038587.121|Akap12
TATTTCAGAGTTAAGGTCCTGCTTTCTCCACCTGGAACCAATGTCGGCAATACCTAGTCCCACTTCTCAAACTGGAGCCTCCTCCTTTATGTATTTATATGTATGTTTTATGTAGTCCTCCTCCTGTACCTATTGTATATTTTTTTTCTAAGGTTTAAGCACATGCCTTTTGTATTATGCAGTATATAATGGGTGTGCAGCCATAGCGAAGCTTTGAGAAGCCCCAAGCCTCAACTGTAACCTGCAGCAAACAGAGAAAT
>ENSMUSG00000038587.122|Akap12
TCAGAGTTAAGGTCCTGCTTTCTCCACCTGGAACCAATGTCGGCAATACCTAGTCCCACTTCTCAAACTGGAGCCTCCTCCTTTATGTATTTATATGTATGTTTTATGTAGTCCTCCTCCTGTACCTATTGTATATTTTTTTTCTAAGGTTTAAGCACATGCCTTTTGTATTATGCAGTATATAATGGGTGTGCAGCCATAGCGAAGCTTTGAGAAGCCCCAAGCCTCAACTGTAACCTGCAGCAAACAGAGAAATAACA
>ENSMUSG00000038587.123|Akap12
AGTTAAGGTCCTGCTTTCTCCACCTGGAACCAATGTCGGCAATACCTAGTCCCACTTCTCAAACTGGAGCCTCCTCCTTTATGTATTTATATGTATGTTTTATGTAGTCCTCCTCCTGTACCTATTGTATATTTTTTTTCTAAGGTTTAAGCACATGCCTTTTGTATTATGCAGTATATAATGGGTGTGCAGCCATAGCGAAGCTTTGAGAAGCCCCAAGCCTCAACTGTAACCTGCAGCAAACAGAGAAATAACATTCC
>ENSMUSG00000038587.124|Akap12
AAGGTCCTGCTTTCTCCACCTGGAACCAATGTCGGCAATACCTAGTCCCACTTCTCAAACTGGAGCCTCCTCCTTTATGTATTTATATGTATGTTTTATGTAGTCCTCCTCCTGTACCTATTGTATATTTTTTTTCTAAGGTTTAAGCACATGCCTTTTGTATTATGCAGTATATAATGGGTGTGCAGCCATAGCGAAGCTTTGAGAAGCCCCAAGCCTCAACTGTAACCTGCAGCAAACAGAGAAATAACATTCCTGGC
>ENSMUSG00000038587.125|Akap12
TCCTGCTTTCTCCACCTGGAACCAATGTCGGCAATACCTAGTCCCACTTCTCAAACTGGAGCCTCCTCCTTTATGTATTTATATGTATGTTTTATGTAGTCCTCCTCCTGTACCTATTGTATATTTTTTTTCTAAGGTTTAAGCACATGCCTTTTGTATTATGCAGTATATAATGGGTGTGCAGCCATAGCGAAGCTTTGAGAAGCCCCAAGCCTCAACTGTAACCTGCAGCAAACAGAGAAATAACATTCCTGGCAGGA
>ENSMUSG00000038587.126|Akap12
GCTTTCTCCACCTGGAACCAATGTCGGCAATACCTAGTCCCACTTCTCAAACTGGAGCCTCCTCCTTTATGTATTTATATGTATGTTTTATGTAGTCCTCCTCCTGTACCTATTGTATATTTTTTTTCTAAGGTTTAAGCACATGCCTTTTGTATTATGCAGTATATAATGGGTGTGCAGCCATAGCGAAGCTTTGAGAAGCCCCAAGCCTCAACTGTAACCTGCAGCAAACAGAGAAATAACATTCCTGGCAGGAAGAT
>ENSMUSG00000038587.127|Akap12
TCTCCACCTGGAACCAATGTCGGCAATACCTAGTCCCACTTCTCAAACTGGAGCCTCCTCCTTTATGTATTTATATGTATGTTTTATGTAGTCCTCCTCCTGTACCTATTGTATATTTTTTTTCTAAGGTTTAAGCACATGCCTTTTGTATTATGCAGTATATAATGGGTGTGCAGCCATAGCGAAGCTTTGAGAAGCCCCAAGCCTCAACTGTAACCTGCAGCAAACAGAGAAATAACATTCCTGGCAGGAAGATACAA
>ENSMUSG00000038587.128|Akap12
CACCTGGAACCAATGTCGGCAATACCTAGTCCCACTTCTCAAACTGGAGCCTCCTCCTTTATGTATTTATATGTATGTTTTATGTAGTCCTCCTCCTGTACCTATTGTATATTTTTTTTCTAAGGTTTAAGCACATGCCTTTTGTATTATGCAGTATATAATGGGTGTGCAGCCATAGCGAAGCTTTGAGAAGCCCCAAGCCTCAACTGTAACCTGCAGCAAACAGAGAAATAACATTCCTGGCAGGAAGATACAAGTCT
>ENSMUSG00000038587.129|Akap12
TGGAACCAATGTCGGCAATACCTAGTCCCACTTCTCAAACTGGAGCCTCCTCCTTTATGTATTTATATGTATGTTTTATGTAGTCCTCCTCCTGTACCTATTGTATATTTTTTTTCTAAGGTTTAAGCACATGCCTTTTGTATTATGCAGTATATAATGGGTGTGCAGCCATAGCGAAGCTTTGAGAAGCCCCAAGCCTCAACTGTAACCTGCAGCAAACAGAGAAATAACATTCCTGGCAGGAAGATACAAGTCTTTTT
>ENSMUSG00000038587.130|Akap12
ACCAATGTCGGCAATACCTAGTCCCACTTCTCAAACTGGAGCCTCCTCCTTTATGTATTTATATGTATGTTTTATGTAGTCCTCCTCCTGTACCTATTGTATATTTTTTTTCTAAGGTTTAAGCACATGCCTTTTGTATTATGCAGTATATAATGGGTGTGCAGCCATAGCGAAGCTTTGAGAAGCCCCAAGCCTCAACTGTAACCTGCAGCAAACAGAGAAATAACATTCCTGGCAGGAAGATACAAGTCTTTTTAAAG
>ENSMUSG00000038587.131|Akap12
ATGTCGGCAATACCTAGTCCCACTTCTCAAACTGGAGCCTCCTCCTTTATGTATTTATATGTATGTTTTATGTAGTCCTCCTCCTGTACCTATTGTATATTTTTTTTCTAAGGTTTAAGCACATGCCTTTTGTATTATGCAGTATATAATGGGTGTGCAGCCATAGCGAAGCTTTGAGAAGCCCCAAGCCTCAACTGTAACCTGCAGCAAACAGAGAAATAACATTCCTGGCAGGAAGATACAAGTCTTTTTAAAGTTTA
>ENSMUSG00000038587.132|Akap12
CGGCAATACCTAGTCCCACTTCTCAAACTGGAGCCTCCTCCTTTATGTATTTATATGTATGTTTTATGTAGTCCTCCTCCTGTACCTATTGTATATTTTTTTTCTAAGGTTTAAGCACATGCCTTTTGTATTATGCAGTATATAATGGGTGTGCAGCCATAGCGAAGCTTTGAGAAGCCCCAAGCCTCAACTGTAACCTGCAGCAAACAGAGAAATAACATTCCTGGCAGGAAGATACAAGTCTTTTTAAAGTTTACTGA
>ENSMUSG00000038587.133|Akap12
AATACCTAGTCCCACTTCTCAAACTGGAGCCTCCTCCTTTATGTATTTATATGTATGTTTTATGTAGTCCTCCTCCTGTACCTATTGTATATTTTTTTTCTAAGGTTTAAGCACATGCCTTTTGTATTATGCAGTATATAATGGGTGTGCAGCCATAGCGAAGCTTTGAGAAGCCCCAAGCCTCAACTGTAACCTGCAGCAAACAGAGAAATAACATTCCTGGCAGGAAGATACAAGTCTTTTTAAAGTTTACTGATGCT
>ENSMUSG00000038587.134|Akap12
CCTAGTCCCACTTCTCAAACTGGAGCCTCCTCCTTTATGTATTTATATGTATGTTTTATGTAGTCCTCCTCCTGTACCTATTGTATATTTTTTTTCTAAGGTTTAAGCACATGCCTTTTGTATTATGCAGTATATAATGGGTGTGCAGCCATAGCGAAGCTTTGAGAAGCCCCAAGCCTCAACTGTAACCTGCAGCAAACAGAGAAATAACATTCCTGGCAGGAAGATACAAGTCTTTTTAAAGTTTACTGATGCTTAAC
>ENSMUSG00000038587.135|Akap12
GTCCCACTTCTCAAACTGGAGCCTCCTCCTTTATGTATTTATATGTATGTTTTATGTAGTCCTCCTCCTGTACCTATTGTATATTTTTTTTCTAAGGTTTAAGCACATGCCTTTTGTATTATGCAGTATATAATGGGTGTGCAGCCATAGCGAAGCTTTGAGAAGCCCCAAGCCTCAACTGTAACCTGCAGCAAACAGAGAAATAACATTCCTGGCAGGAAGATACAAGTCTTTTTAAAGTTTACTGATGCTTAACTCTG
>ENSMUSG00000038587.136|Akap12
CACTTCTCAAACTGGAGCCTCCTCCTTTATGTATTTATATGTATGTTTTATGTAGTCCTCCTCCTGTACCTATTGTATATTTTTTTTCTAAGGTTTAAGCACATGCCTTTTGTATTATGCAGTATATAATGGGTGTGCAGCCATAGCGAAGCTTTGAGAAGCCCCAAGCCTCAACTGTAACCTGCAGCAAACAGAGAAATAACATTCCTGGCAGGAAGATACAAGTCTTTTTAAAGTTTACTGATGCTTAACTCTGTGGG
>ENSMUSG00000038587.137|Akap12
TCTCAAACTGGAGCCTCCTCCTTTATGTATTTATATGTATGTTTTATGTAGTCCTCCTCCTGTACCTATTGTATATTTTTTTTCTAAGGTTTAAGCACATGCCTTTTGTATTATGCAGTATATAATGGGTGTGCAGCCATAGCGAAGCTTTGAGAAGCCCCAAGCCTCAACTGTAACCTGCAGCAAACAGAGAAATAACATTCCTGGCAGGAAGATACAAGTCTTTTTAAAGTTTACTGATGCTTAACTCTGTGGGCTCG
>ENSMUSG00000038587.138|Akap12
AAACTGGAGCCTCCTCCTTTATGTATTTATATGTATGTTTTATGTAGTCCTCCTCCTGTACCTATTGTATATTTTTTTTCTAAGGTTTAAGCACATGCCTTTTGTATTATGCAGTATATAATGGGTGTGCAGCCATAGCGAAGCTTTGAGAAGCCCCAAGCCTCAACTGTAACCTGCAGCAAACAGAGAAATAACATTCCTGGCAGGAAGATACAAGTCTTTTTAAAGTTTACTGATGCTTAACTCTGTGGGCTCGTAGT
>ENSMUSG00000038587.139|Akap12
TGGAGCCTCCTCCTTTATGTATTTATATGTATGTTTTATGTAGTCCTCCTCCTGTACCTATTGTATATTTTTTTTCTAAGGTTTAAGCACATGCCTTTTGTATTATGCAGTATATAATGGGTGTGCAGCCATAGCGAAGCTTTGAGAAGCCCCAAGCCTCAACTGTAACCTGCAGCAAACAGAGAAATAACATTCCTGGCAGGAAGATACAAGTCTTTTTAAAGTTTACTGATGCTTAACTCTGTGGGCTCGTAGTCCTC
>ENSMUSG00000038587.140|Akap12
GCCTCCTCCTTTATGTATTTATATGTATGTTTTATGTAGTCCTCCTCCTGTACCTATTGTATATTTTTTTTCTAAGGTTTAAGCACATGCCTTTTGTATTATGCAGTATATAATGGGTGTGCAGCCATAGCGAAGCTTTGAGAAGCCCCAAGCCTCAACTGTAACCTGCAGCAAACAGAGAAATAACATTCCTGGCAGGAAGATACAAGTCTTTTTAAAGTTTACTGATGCTTAACTCTGTGGGCTCGTAGTCCTCTGAA
>ENSMUSG00000038587.141|Akap12
CCTCCTTTATGTATTTATATGTATGTTTTATGTAGTCCTCCTCCTGTACCTATTGTATATTTTTTTTCTAAGGTTTAAGCACATGCCTTTTGTATTATGCAGTATATAATGGGTGTGCAGCCATAGCGAAGCTTTGAGAAGCCCCAAGCCTCAACTGTAACCTGCAGCAAACAGAGAAATAACATTCCTGGCAGGAAGATACAAGTCTTTTTAAAGTTTACTGATGCTTAACTCTGTGGGCTCGTAGTCCTCTGAAAGTG
>ENSMUSG00000038587.142|Akap12
CTTTATGTATTTATATGTATGTTTTATGTAGTCCTCCTCCTGTACCTATTGTATATTTTTTTTCTAAGGTTTAAGCACATGCCTTTTGTATTATGCAGTATATAATGGGTGTGCAGCCATAGCGAAGCTTTGAGAAGCCCCAAGCCTCAACTGTAACCTGCAGCAAACAGAGAAATAACATTCCTGGCAGGAAGATACAAGTCTTTTTAAAGTTTACTGATGCTTAACTCTGTGGGCTCGTAGTCCTCTGAAAGTGGTTG
>ENSMUSG00000038587.143|Akap12
ATGTATTTATATGTATGTTTTATGTAGTCCTCCTCCTGTACCTATTGTATATTTTTTTTCTAAGGTTTAAGCACATGCCTTTTGTATTATGCAGTATATAATGGGTGTGCAGCCATAGCGAAGCTTTGAGAAGCCCCAAGCCTCAACTGTAACCTGCAGCAAACAGAGAAATAACATTCCTGGCAGGAAGATACAAGTCTTTTTAAAGTTTACTGATGCTTAACTCTGTGGGCTCGTAGTCCTCTGAAAGTGGTTGTTTT
>ENSMUSG00000038587.144|Akap12
ATTTATATGTATGTTTTATGTAGTCCTCCTCCTGTACCTATTGTATATTTTTTTTCTAAGGTTTAAGCACATGCCTTTTGTATTATGCAGTATATAATGGGTGTGCAGCCATAGCGAAGCTTTGAGAAGCCCCAAGCCTCAACTGTAACCTGCAGCAAACAGAGAAATAACATTCCTGGCAGGAAGATACAAGTCTTTTTAAAGTTTACTGATGCTTAACTCTGTGGGCTCGTAGTCCTCTGAAAGTGGTTGTTTTCCTA
>ENSMUSG00000038587.145|Akap12
ATATGTATGTTTTATGTAGTCCTCCTCCTGTACCTATTGTATATTTTTTTTCTAAGGTTTAAGCACATGCCTTTTGTATTATGCAGTATATAATGGGTGTGCAGCCATAGCGAAGCTTTGAGAAGCCCCAAGCCTCAACTGTAACCTGCAGCAAACAGAGAAATAACATTCCTGGCAGGAAGATACAAGTCTTTTTAAAGTTTACTGATGCTTAACTCTGTGGGCTCGTAGTCCTCTGAAAGTGGTTGTTTTCCTATGCA
>ENSMUSG00000038587.146|Akap12
GTATGTTTTATGTAGTCCTCCTCCTGTACCTATTGTATATTTTTTTTCTAAGGTTTAAGCACATGCCTTTTGTATTATGCAGTATATAATGGGTGTGCAGCCATAGCGAAGCTTTGAGAAGCCCCAAGCCTCAACTGTAACCTGCAGCAAACAGAGAAATAACATTCCTGGCAGGAAGATACAAGTCTTTTTAAAGTTTACTGATGCTTAACTCTGTGGGCTCGTAGTCCTCTGAAAGTGGTTGTTTTCCTATGCACAGT
>ENSMUSG00000038587.147|Akap12
GTTTTATGTAGTCCTCCTCCTGTACCTATTGTATATTTTTTTTCTAAGGTTTAAGCACATGCCTTTTGTATTATGCAGTATATAATGGGTGTGCAGCCATAGCGAAGCTTTGAGAAGCCCCAAGCCTCAACTGTAACCTGCAGCAAACAGAGAAATAACATTCCTGGCAGGAAGATACAAGTCTTTTTAAAGTTTACTGATGCTTAACTCTGTGGGCTCGTAGTCCTCTGAAAGTGGTTGTTTTCCTATGCACAGTGAGC
>ENSMUSG00000038587.148|Akap12
TATGTAGTCCTCCTCCTGTACCTATTGTATATTTTTTTTCTAAGGTTTAAGCACATGCCTTTTGTATTATGCAGTATATAATGGGTGTGCAGCCATAGCGAAGCTTTGAGAAGCCCCAAGCCTCAACTGTAACCTGCAGCAAACAGAGAAATAACATTCCTGGCAGGAAGATACAAGTCTTTTTAAAGTTTACTGATGCTTAACTCTGTGGGCTCGTAGTCCTCTGAAAGTGGTTGTTTTCCTATGCACAGTGAGCTCAG
>ENSMUSG00000038587.149|Akap12
TAGTCCTCCTCCTGTACCTATTGTATATTTTTTTTCTAAGGTTTAAGCACATGCCTTTTGTATTATGCAGTATATAATGGGTGTGCAGCCATAGCGAAGCTTTGAGAAGCCCCAAGCCTCAACTGTAACCTGCAGCAAACAGAGAAATAACATTCCTGGCAGGAAGATACAAGTCTTTTTAAAGTTTACTGATGCTTAACTCTGTGGGCTCGTAGTCCTCTGAAAGTGGTTGTTTTCCTATGCACAGTGAGCTCAGAAAT
>ENSMUSG00000038587.150|Akap12
CCTCCTCCTGTACCTATTGTATATTTTTTTTCTAAGGTTTAAGCACATGCCTTTTGTATTATGCAGTATATAATGGGTGTGCAGCCATAGCGAAGCTTTGAGAAGCCCCAAGCCTCAACTGTAACCTGCAGCAAACAGAGAAATAACATTCCTGGCAGGAAGATACAAGTCTTTTTAAAGTTTACTGATGCTTAACTCTGTGGGCTCGTAGTCCTCTGAAAGTGGTTGTTTTCCTATGCACAGTGAGCTCAGAAATAAAA
>ENSMUSG00000038587.151|Akap12
CTCCTGTACCTATTGTATATTTTTTTTCTAAGGTTTAAGCACATGCCTTTTGTATTATGCAGTATATAATGGGTGTGCAGCCATAGCGAAGCTTTGAGAAGCCCCAAGCCTCAACTGTAACCTGCAGCAAACAGAGAAATAACATTCCTGGCAGGAAGATACAAGTCTTTTTAAAGTTTACTGATGCTTAACTCTGTGGGCTCGTAGTCCTCTGAAAGTGGTTGTTTTCCTATGCACAGTGAGCTCAGAAATAAAAACTC
>ENSMUSG00000038587.152|Akap12
TGTACCTATTGTATATTTTTTTTCTAAGGTTTAAGCACATGCCTTTTGTATTATGCAGTATATAATGGGTGTGCAGCCATAGCGAAGCTTTGAGAAGCCCCAAGCCTCAACTGTAACCTGCAGCAAACAGAGAAATAACATTCCTGGCAGGAAGATACAAGTCTTTTTAAAGTTTACTGATGCTTAACTCTGTGGGCTCGTAGTCCTCTGAAAGTGGTTGTTTTCCTATGCACAGTGAGCTCAGAAATAAAAACTCCATT
>ENSMUSG00000038587.153|Akap12
CCTATTGTATATTTTTTTTCTAAGGTTTAAGCACATGCCTTTTGTATTATGCAGTATATAATGGGTGTGCAGCCATAGCGAAGCTTTGAGAAGCCCCAAGCCTCAACTGTAACCTGCAGCAAACAGAGAAATAACATTCCTGGCAGGAAGATACAAGTCTTTTTAAAGTTTACTGATGCTTAACTCTGTGGGCTCGTAGTCCTCTGAAAGTGGTTGTTTTCCTATGCACAGTGAGCTCAGAAATAAAAACTCCATTTTGA
>ENSMUSG00000038587.154|Akap12
TTGTATATTTTTTTTCTAAGGTTTAAGCACATGCCTTTTGTATTATGCAGTATATAATGGGTGTGCAGCCATAGCGAAGCTTTGAGAAGCCCCAAGCCTCAACTGTAACCTGCAGCAAACAGAGAAATAACATTCCTGGCAGGAAGATACAAGTCTTTTTAAAGTTTACTGATGCTTAACTCTGTGGGCTCGTAGTCCTCTGAAAGTGGTTGTTTTCCTATGCACAGTGAGCTCAGAAATAAAAACTCCATTTTGAGACA
>ENSMUSG00000038587.155|Akap12
ATATTTTTTTTCTAAGGTTTAAGCACATGCCTTTTGTATTATGCAGTATATAATGGGTGTGCAGCCATAGCGAAGCTTTGAGAAGCCCCAAGCCTCAACTGTAACCTGCAGCAAACAGAGAAATAACATTCCTGGCAGGAAGATACAAGTCTTTTTAAAGTTTACTGATGCTTAACTCTGTGGGCTCGTAGTCCTCTGAAAGTGGTTGTTTTCCTATGCACAGTGAGCTCAGAAATAAAAACTCCATTTTGAGACATTCA
>ENSMUSG00000038587.156|Akap12
TTTTTTTCTAAGGTTTAAGCACATGCCTTTTGTATTATGCAGTATATAATGGGTGTGCAGCCATAGCGAAGCTTTGAGAAGCCCCAAGCCTCAACTGTAACCTGCAGCAAACAGAGAAATAACATTCCTGGCAGGAAGATACAAGTCTTTTTAAAGTTTACTGATGCTTAACTCTGTGGGCTCGTAGTCCTCTGAAAGTGGTTGTTTTCCTATGCACAGTGAGCTCAGAAATAAAAACTCCATTTTGAGACATTCAGAAT
>ENSMUSG00000038587.157|Akap12
TTTCTAAGGTTTAAGCACATGCCTTTTGTATTATGCAGTATATAATGGGTGTGCAGCCATAGCGAAGCTTTGAGAAGCCCCAAGCCTCAACTGTAACCTGCAGCAAACAGAGAAATAACATTCCTGGCAGGAAGATACAAGTCTTTTTAAAGTTTACTGATGCTTAACTCTGTGGGCTCGTAGTCCTCTGAAAGTGGTTGTTTTCCTATGCACAGTGAGCTCAGAAATAAAAACTCCATTTTGAGACATTCAGAATGTCC
>ENSMUSG00000038587.158|Akap12
TAAGGTTTAAGCACATGCCTTTTGTATTATGCAGTATATAATGGGTGTGCAGCCATAGCGAAGCTTTGAGAAGCCCCAAGCCTCAACTGTAACCTGCAGCAAACAGAGAAATAACATTCCTGGCAGGAAGATACAAGTCTTTTTAAAGTTTACTGATGCTTAACTCTGTGGGCTCGTAGTCCTCTGAAAGTGGTTGTTTTCCTATGCACAGTGAGCTCAGAAATAAAAACTCCATTTTGAGACATTCAGAATGTCCCAAC
>ENSMUSG00000038587.159|Akap12
GTTTAAGCACATGCCTTTTGTATTATGCAGTATATAATGGGTGTGCAGCCATAGCGAAGCTTTGAGAAGCCCCAAGCCTCAACTGTAACCTGCAGCAAACAGAGAAATAACATTCCTGGCAGGAAGATACAAGTCTTTTTAAAGTTTACTGATGCTTAACTCTGTGGGCTCGTAGTCCTCTGAAAGTGGTTGTTTTCCTATGCACAGTGAGCTCAGAAATAAAAACTCCATTTTGAGACATTCAGAATGTCCCAACATTA
>ENSMUSG00000038587.160|Akap12
AAGCACATGCCTTTTGTATTATGCAGTATATAATGGGTGTGCAGCCATAGCGAAGCTTTGAGAAGCCCCAAGCCTCAACTGTAACCTGCAGCAAACAGAGAAATAACATTCCTGGCAGGAAGATACAAGTCTTTTTAAAGTTTACTGATGCTTAACTCTGTGGGCTCGTAGTCCTCTGAAAGTGGTTGTTTTCCTATGCACAGTGAGCTCAGAAATAAAAACTCCATTTTGAGACATTCAGAATGTCCCAACATTACGAC
>ENSMUSG00000038587.161|Akap12
ACATGCCTTTTGTATTATGCAGTATATAATGGGTGTGCAGCCATAGCGAAGCTTTGAGAAGCCCCAAGCCTCAACTGTAACCTGCAGCAAACAGAGAAATAACATTCCTGGCAGGAAGATACAAGTCTTTTTAAAGTTTACTGATGCTTAACTCTGTGGGCTCGTAGTCCTCTGAAAGTGGTTGTTTTCCTATGCACAGTGAGCTCAGAAATAAAAACTCCATTTTGAGACATTCAGAATGTCCCAACATTACGACAACA
>ENSMUSG00000038587.162|Akap12
GCCTTTTGTATTATGCAGTATATAATGGGTGTGCAGCCATAGCGAAGCTTTGAGAAGCCCCAAGCCTCAACTGTAACCTGCAGCAAACAGAGAAATAACATTCCTGGCAGGAAGATACAAGTCTTTTTAAAGTTTACTGATGCTTAACTCTGTGGGCTCGTAGTCCTCTGAAAGTGGTTGTTTTCCTATGCACAGTGAGCTCAGAAATAAAAACTCCATTTTGAGACATTCAGAATGTCCCAACATTACGACAACATTTT
>ENSMUSG00000038587.163|Akap12
TTTGTATTATGCAGTATATAATGGGTGTGCAGCCATAGCGAAGCTTTGAGAAGCCCCAAGCCTCAACTGTAACCTGCAGCAAACAGAGAAATAACATTCCTGGCAGGAAGATACAAGTCTTTTTAAAGTTTACTGATGCTTAACTCTGTGGGCTCGTAGTCCTCTGAAAGTGGTTGTTTTCCTATGCACAGTGAGCTCAGAAATAAAAACTCCATTTTGAGACATTCAGAATGTCCCAACATTACGACAACATTTTTTTT
>ENSMUSG00000038587.164|Akap12
TATTATGCAGTATATAATGGGTGTGCAGCCATAGCGAAGCTTTGAGAAGCCCCAAGCCTCAACTGTAACCTGCAGCAAACAGAGAAATAACATTCCTGGCAGGAAGATACAAGTCTTTTTAAAGTTTACTGATGCTTAACTCTGTGGGCTCGTAGTCCTCTGAAAGTGGTTGTTTTCCTATGCACAGTGAGCTCAGAAATAAAAACTCCATTTTGAGACATTCAGAATGTCCCAACATTACGACAACATTTTTTTTTTTT
>ENSMUSG00000038587.165|Akap12
ATGCAGTATATAATGGGTGTGCAGCCATAGCGAAGCTTTGAGAAGCCCCAAGCCTCAACTGTAACCTGCAGCAAACAGAGAAATAACATTCCTGGCAGGAAGATACAAGTCTTTTTAAAGTTTACTGATGCTTAACTCTGTGGGCTCGTAGTCCTCTGAAAGTGGTTGTTTTCCTATGCACAGTGAGCTCAGAAATAAAAACTCCATTTTGAGACATTCAGAATGTCCCAACATTACGACAACATTTTTTTTTTTTTTTT
>ENSMUSG00000038587.166|Akap12
AGTATATAATGGGTGTGCAGCCATAGCGAAGCTTTGAGAAGCCCCAAGCCTCAACTGTAACCTGCAGCAAACAGAGAAATAACATTCCTGGCAGGAAGATACAAGTCTTTTTAAAGTTTACTGATGCTTAACTCTGTGGGCTCGTAGTCCTCTGAAAGTGGTTGTTTTCCTATGCACAGTGAGCTCAGAAATAAAAACTCCATTTTGAGACATTCAGAATGTCCCAACATTACGACAACATTTTTTTTTTTTTTTTCTAA
>ENSMUSG00000038587.167|Akap12
TATAATGGGTGTGCAGCCATAGCGAAGCTTTGAGAAGCCCCAAGCCTCAACTGTAACCTGCAGCAAACAGAGAAATAACATTCCTGGCAGGAAGATACAAGTCTTTTTAAAGTTTACTGATGCTTAACTCTGTGGGCTCGTAGTCCTCTGAAAGTGGTTGTTTTCCTATGCACAGTGAGCTCAGAAATAAAAACTCCATTTTGAGACATTCAGAATGTCCCAACATTACGACAACATTTTTTTTTTTTTTTTCTAATCCA
>ENSMUSG00000038587.168|Akap12
ATGGGTGTGCAGCCATAGCGAAGCTTTGAGAAGCCCCAAGCCTCAACTGTAACCTGCAGCAAACAGAGAAATAACATTCCTGGCAGGAAGATACAAGTCTTTTTAAAGTTTACTGATGCTTAACTCTGTGGGCTCGTAGTCCTCTGAAAGTGGTTGTTTTCCTATGCACAGTGAGCTCAGAAATAAAAACTCCATTTTGAGACATTCAGAATGTCCCAACATTACGACAACATTTTTTTTTTTTTTTTCTAATCCAGTCC
>ENSMUSG00000038587.169|Akap12
GTGTGCAGCCATAGCGAAGCTTTGAGAAGCCCCAAGCCTCAACTGTAACCTGCAGCAAACAGAGAAATAACATTCCTGGCAGGAAGATACAAGTCTTTTTAAAGTTTACTGATGCTTAACTCTGTGGGCTCGTAGTCCTCTGAAAGTGGTTGTTTTCCTATGCACAGTGAGCTCAGAAATAAAAACTCCATTTTGAGACATTCAGAATGTCCCAACATTACGACAACATTTTTTTTTTTTTTTTCTAATCCAGTCCAGGT
>ENSMUSG00000038587.170|Akap12
GCAGCCATAGCGAAGCTTTGAGAAGCCCCAAGCCTCAACTGTAACCTGCAGCAAACAGAGAAATAACATTCCTGGCAGGAAGATACAAGTCTTTTTAAAGTTTACTGATGCTTAACTCTGTGGGCTCGTAGTCCTCTGAAAGTGGTTGTTTTCCTATGCACAGTGAGCTCAGAAATAAAAACTCCATTTTGAGACATTCAGAATGTCCCAACATTACGACAACATTTTTTTTTTTTTTTTCTAATCCAGTCCAGGTTGGA
>ENSMUSG00000038587.171|Akap12
CCATAGCGAAGCTTTGAGAAGCCCCAAGCCTCAACTGTAACCTGCAGCAAACAGAGAAATAACATTCCTGGCAGGAAGATACAAGTCTTTTTAAAGTTTACTGATGCTTAACTCTGTGGGCTCGTAGTCCTCTGAAAGTGGTTGTTTTCCTATGCACAGTGAGCTCAGAAATAAAAACTCCATTTTGAGACATTCAGAATGTCCCAACATTACGACAACATTTTTTTTTTTTTTTTCTAATCCAGTCCAGGTTGGAAAGA
>ENSMUSG00000038587.172|Akap12
AGCGAAGCTTTGAGAAGCCCCAAGCCTCAACTGTAACCTGCAGCAAACAGAGAAATAACATTCCTGGCAGGAAGATACAAGTCTTTTTAAAGTTTACTGATGCTTAACTCTGTGGGCTCGTAGTCCTCTGAAAGTGGTTGTTTTCCTATGCACAGTGAGCTCAGAAATAAAAACTCCATTTTGAGACATTCAGAATGTCCCAACATTACGACAACATTTTTTTTTTTTTTTTCTAATCCAGTCCAGGTTGGAAAGAAGTC
>ENSMUSG00000038587.173|Akap12
AAGCTTTGAGAAGCCCCAAGCCTCAACTGTAACCTGCAGCAAACAGAGAAATAACATTCCTGGCAGGAAGATACAAGTCTTTTTAAAGTTTACTGATGCTTAACTCTGTGGGCTCGTAGTCCTCTGAAAGTGGTTGTTTTCCTATGCACAGTGAGCTCAGAAATAAAAACTCCATTTTGAGACATTCAGAATGTCCCAACATTACGACAACATTTTTTTTTTTTTTTTCTAATCCAGTCCAGGTTGGAAAGAAGTCTCCT
>ENSMUSG00000038587.174|Akap12
TTTGAGAAGCCCCAAGCCTCAACTGTAACCTGCAGCAAACAGAGAAATAACATTCCTGGCAGGAAGATACAAGTCTTTTTAAAGTTTACTGATGCTTAACTCTGTGGGCTCGTAGTCCTCTGAAAGTGGTTGTTTTCCTATGCACAGTGAGCTCAGAAATAAAAACTCCATTTTGAGACATTCAGAATGTCCCAACATTACGACAACATTTTTTTTTTTTTTTTCTAATCCAGTCCAGGTTGGAAAGAAGTCTCCTTAGT
>ENSMUSG00000038587.175|Akap12
AGAAGCCCCAAGCCTCAACTGTAACCTGCAGCAAACAGAGAAATAACATTCCTGGCAGGAAGATACAAGTCTTTTTAAAGTTTACTGATGCTTAACTCTGTGGGCTCGTAGTCCTCTGAAAGTGGTTGTTTTCCTATGCACAGTGAGCTCAGAAATAAAAACTCCATTTTGAGACATTCAGAATGTCCCAACATTACGACAACATTTTTTTTTTTTTTTTCTAATCCAGTCCAGGTTGGAAAGAAGTCTCCTTAGTGTCA
>ENSMUSG00000038587.176|Akap12
GCCCCAAGCCTCAACTGTAACCTGCAGCAAACAGAGAAATAACATTCCTGGCAGGAAGATACAAGTCTTTTTAAAGTTTACTGATGCTTAACTCTGTGGGCTCGTAGTCCTCTGAAAGTGGTTGTTTTCCTATGCACAGTGAGCTCAGAAATAAAAACTCCATTTTGAGACATTCAGAATGTCCCAACATTACGACAACATTTTTTTTTTTTTTTTCTAATCCAGTCCAGGTTGGAAAGAAGTCTCCTTAGTGTCAGATT
>ENSMUSG00000038587.177|Akap12
CAAGCCTCAACTGTAACCTGCAGCAAACAGAGAAATAACATTCCTGGCAGGAAGATACAAGTCTTTTTAAAGTTTACTGATGCTTAACTCTGTGGGCTCGTAGTCCTCTGAAAGTGGTTGTTTTCCTATGCACAGTGAGCTCAGAAATAAAAACTCCATTTTGAGACATTCAGAATGTCCCAACATTACGACAACATTTTTTTTTTTTTTTTCTAATCCAGTCCAGGTTGGAAAGAAGTCTCCTTAGTGTCAGATTAAGC
>ENSMUSG00000038587.178|Akap12
CCTCAACTGTAACCTGCAGCAAACAGAGAAATAACATTCCTGGCAGGAAGATACAAGTCTTTTTAAAGTTTACTGATGCTTAACTCTGTGGGCTCGTAGTCCTCTGAAAGTGGTTGTTTTCCTATGCACAGTGAGCTCAGAAATAAAAACTCCATTTTGAGACATTCAGAATGTCCCAACATTACGACAACATTTTTTTTTTTTTTTTCTAATCCAGTCCAGGTTGGAAAGAAGTCTCCTTAGTGTCAGATTAAGCCCCA
>ENSMUSG00000038587.179|Akap12
AACTGTAACCTGCAGCAAACAGAGAAATAACATTCCTGGCAGGAAGATACAAGTCTTTTTAAAGTTTACTGATGCTTAACTCTGTGGGCTCGTAGTCCTCTGAAAGTGGTTGTTTTCCTATGCACAGTGAGCTCAGAAATAAAAACTCCATTTTGAGACATTCAGAATGTCCCAACATTACGACAACATTTTTTTTTTTTTTTTCTAATCCAGTCCAGGTTGGAAAGAAGTCTCCTTAGTGTCAGATTAAGCCCCATCTC
>ENSMUSG00000038587.180|Akap12
GTAACCTGCAGCAAACAGAGAAATAACATTCCTGGCAGGAAGATACAAGTCTTTTTAAAGTTTACTGATGCTTAACTCTGTGGGCTCGTAGTCCTCTGAAAGTGGTTGTTTTCCTATGCACAGTGAGCTCAGAAATAAAAACTCCATTTTGAGACATTCAGAATGTCCCAACATTACGACAACATTTTTTTTTTTTTTTTCTAATCCAGTCCAGGTTGGAAAGAAGTCTCCTTAGTGTCAGATTAAGCCCCATCTCTTAA
>ENSMUSG00000038587.181|Akap12
CCTGCAGCAAACAGAGAAATAACATTCCTGGCAGGAAGATACAAGTCTTTTTAAAGTTTACTGATGCTTAACTCTGTGGGCTCGTAGTCCTCTGAAAGTGGTTGTTTTCCTATGCACAGTGAGCTCAGAAATAAAAACTCCATTTTGAGACATTCAGAATGTCCCAACATTACGACAACATTTTTTTTTTTTTTTTCTAATCCAGTCCAGGTTGGAAAGAAGTCTCCTTAGTGTCAGATTAAGCCCCATCTCTTAACAAT
>ENSMUSG00000038587.182|Akap12
CAGCAAACAGAGAAATAACATTCCTGGCAGGAAGATACAAGTCTTTTTAAAGTTTACTGATGCTTAACTCTGTGGGCTCGTAGTCCTCTGAAAGTGGTTGTTTTCCTATGCACAGTGAGCTCAGAAATAAAAACTCCATTTTGAGACATTCAGAATGTCCCAACATTACGACAACATTTTTTTTTTTTTTTTCTAATCCAGTCCAGGTTGGAAAGAAGTCTCCTTAGTGTCAGATTAAGCCCCATCTCTTAACAATATGG
>ENSMUSG00000038587.183|Akap12
AAACAGAGAAATAACATTCCTGGCAGGAAGATACAAGTCTTTTTAAAGTTTACTGATGCTTAACTCTGTGGGCTCGTAGTCCTCTGAAAGTGGTTGTTTTCCTATGCACAGTGAGCTCAGAAATAAAAACTCCATTTTGAGACATTCAGAATGTCCCAACATTACGACAACATTTTTTTTTTTTTTTTCTAATCCAGTCCAGGTTGGAAAGAAGTCTCCTTAGTGTCAGATTAAGCCCCATCTCTTAACAATATGGACAG
>ENSMUSG00000038587.184|Akap12
AGAGAAATAACATTCCTGGCAGGAAGATACAAGTCTTTTTAAAGTTTACTGATGCTTAACTCTGTGGGCTCGTAGTCCTCTGAAAGTGGTTGTTTTCCTATGCACAGTGAGCTCAGAAATAAAAACTCCATTTTGAGACATTCAGAATGTCCCAACATTACGACAACATTTTTTTTTTTTTTTTCTAATCCAGTCCAGGTTGGAAAGAAGTCTCCTTAGTGTCAGATTAAGCCCCATCTCTTAACAATATGGACAGATGA
>ENSMUSG00000038587.185|Akap12
AAATAACATTCCTGGCAGGAAGATACAAGTCTTTTTAAAGTTTACTGATGCTTAACTCTGTGGGCTCGTAGTCCTCTGAAAGTGGTTGTTTTCCTATGCACAGTGAGCTCAGAAATAAAAACTCCATTTTGAGACATTCAGAATGTCCCAACATTACGACAACATTTTTTTTTTTTTTTTCTAATCCAGTCCAGGTTGGAAAGAAGTCTCCTTAGTGTCAGATTAAGCCCCATCTCTTAACAATATGGACAGATGAGTGT
>ENSMUSG00000038587.186|Akap12
AACATTCCTGGCAGGAAGATACAAGTCTTTTTAAAGTTTACTGATGCTTAACTCTGTGGGCTCGTAGTCCTCTGAAAGTGGTTGTTTTCCTATGCACAGTGAGCTCAGAAATAAAAACTCCATTTTGAGACATTCAGAATGTCCCAACATTACGACAACATTTTTTTTTTTTTTTTCTAATCCAGTCCAGGTTGGAAAGAAGTCTCCTTAGTGTCAGATTAAGCCCCATCTCTTAACAATATGGACAGATGAGTGTGCCA
>ENSMUSG00000038587.187|Akap12
TTCCTGGCAGGAAGATACAAGTCTTTTTAAAGTTTACTGATGCTTAACTCTGTGGGCTCGTAGTCCTCTGAAAGTGGTTGTTTTCCTATGCACAGTGAGCTCAGAAATAAAAACTCCATTTTGAGACATTCAGAATGTCCCAACATTACGACAACATTTTTTTTTTTTTTTTCTAATCCAGTCCAGGTTGGAAAGAAGTCTCCTTAGTGTCAGATTAAGCCCCATCTCTTAACAATATGGACAGATGAGTGTGCCATGGC
>ENSMUSG00000038587.188|Akap12
TGGCAGGAAGATACAAGTCTTTTTAAAGTTTACTGATGCTTAACTCTGTGGGCTCGTAGTCCTCTGAAAGTGGTTGTTTTCCTATGCACAGTGAGCTCAGAAATAAAAACTCCATTTTGAGACATTCAGAATGTCCCAACATTACGACAACATTTTTTTTTTTTTTTTCTAATCCAGTCCAGGTTGGAAAGAAGTCTCCTTAGTGTCAGATTAAGCCCCATCTCTTAACAATATGGACAGATGAGTGTGCCATGGCCATG
>ENSMUSG00000038587.189|Akap12
AGGAAGATACAAGTCTTTTTAAAGTTTACTGATGCTTAACTCTGTGGGCTCGTAGTCCTCTGAAAGTGGTTGTTTTCCTATGCACAGTGAGCTCAGAAATAAAAACTCCATTTTGAGACATTCAGAATGTCCCAACATTACGACAACATTTTTTTTTTTTTTTTCTAATCCAGTCCAGGTTGGAAAGAAGTCTCCTTAGTGTCAGATTAAGCCCCATCTCTTAACAATATGGACAGATGAGTGTGCCATGGCCATGAGCT
>ENSMUSG00000038587.190|Akap12
AGATACAAGTCTTTTTAAAGTTTACTGATGCTTAACTCTGTGGGCTCGTAGTCCTCTGAAAGTGGTTGTTTTCCTATGCACAGTGAGCTCAGAAATAAAAACTCCATTTTGAGACATTCAGAATGTCCCAACATTACGACAACATTTTTTTTTTTTTTTTCTAATCCAGTCCAGGTTGGAAAGAAGTCTCCTTAGTGTCAGATTAAGCCCCATCTCTTAACAATATGGACAGATGAGTGTGCCATGGCCATGAGCTATTT
>ENSMUSG00000038587.191|Akap12
ACAAGTCTTTTTAAAGTTTACTGATGCTTAACTCTGTGGGCTCGTAGTCCTCTGAAAGTGGTTGTTTTCCTATGCACAGTGAGCTCAGAAATAAAAACTCCATTTTGAGACATTCAGAATGTCCCAACATTACGACAACATTTTTTTTTTTTTTTTCTAATCCAGTCCAGGTTGGAAAGAAGTCTCCTTAGTGTCAGATTAAGCCCCATCTCTTAACAATATGGACAGATGAGTGTGCCATGGCCATGAGCTATTTCCTA
>ENSMUSG00000038587.192|Akap12
GTCTTTTTAAAGTTTACTGATGCTTAACTCTGTGGGCTCGTAGTCCTCTGAAAGTGGTTGTTTTCCTATGCACAGTGAGCTCAGAAATAAAAACTCCATTTTGAGACATTCAGAATGTCCCAACATTACGACAACATTTTTTTTTTTTTTTTCTAATCCAGTCCAGGTTGGAAAGAAGTCTCCTTAGTGTCAGATTAAGCCCCATCTCTTAACAATATGGACAGATGAGTGTGCCATGGCCATGAGCTATTTCCTAACGC
>ENSMUSG00000038587.193|Akap12
TTTTAAAGTTTACTGATGCTTAACTCTGTGGGCTCGTAGTCCTCTGAAAGTGGTTGTTTTCCTATGCACAGTGAGCTCAGAAATAAAAACTCCATTTTGAGACATTCAGAATGTCCCAACATTACGACAACATTTTTTTTTTTTTTTTCTAATCCAGTCCAGGTTGGAAAGAAGTCTCCTTAGTGTCAGATTAAGCCCCATCTCTTAACAATATGGACAGATGAGTGTGCCATGGCCATGAGCTATTTCCTAACGCAGAA
>ENSMUSG00000038587.194|Akap12
AAAGTTTACTGATGCTTAACTCTGTGGGCTCGTAGTCCTCTGAAAGTGGTTGTTTTCCTATGCACAGTGAGCTCAGAAATAAAAACTCCATTTTGAGACATTCAGAATGTCCCAACATTACGACAACATTTTTTTTTTTTTTTTCTAATCCAGTCCAGGTTGGAAAGAAGTCTCCTTAGTGTCAGATTAAGCCCCATCTCTTAACAATATGGACAGATGAGTGTGCCATGGCCATGAGCTATTTCCTAACGCAGAAGGAA
>ENSMUSG00000038587.195|Akap12
TTTACTGATGCTTAACTCTGTGGGCTCGTAGTCCTCTGAAAGTGGTTGTTTTCCTATGCACAGTGAGCTCAGAAATAAAAACTCCATTTTGAGACATTCAGAATGTCCCAACATTACGACAACATTTTTTTTTTTTTTTTCTAATCCAGTCCAGGTTGGAAAGAAGTCTCCTTAGTGTCAGATTAAGCCCCATCTCTTAACAATATGGACAGATGAGTGTGCCATGGCCATGAGCTATTTCCTAACGCAGAAGGAATTTG
>ENSMUSG00000038587.196|Akap12
CTGATGCTTAACTCTGTGGGCTCGTAGTCCTCTGAAAGTGGTTGTTTTCCTATGCACAGTGAGCTCAGAAATAAAAACTCCATTTTGAGACATTCAGAATGTCCCAACATTACGACAACATTTTTTTTTTTTTTTTCTAATCCAGTCCAGGTTGGAAAGAAGTCTCCTTAGTGTCAGATTAAGCCCCATCTCTTAACAATATGGACAGATGAGTGTGCCATGGCCATGAGCTATTTCCTAACGCAGAAGGAATTTGTTGT
>ENSMUSG00000038587.197|Akap12
TGCTTAACTCTGTGGGCTCGTAGTCCTCTGAAAGTGGTTGTTTTCCTATGCACAGTGAGCTCAGAAATAAAAACTCCATTTTGAGACATTCAGAATGTCCCAACATTACGACAACATTTTTTTTTTTTTTTTCTAATCCAGTCCAGGTTGGAAAGAAGTCTCCTTAGTGTCAGATTAAGCCCCATCTCTTAACAATATGGACAGATGAGTGTGCCATGGCCATGAGCTATTTCCTAACGCAGAAGGAATTTGTTGTTACT
>ENSMUSG00000038587.198|Akap12
TAACTCTGTGGGCTCGTAGTCCTCTGAAAGTGGTTGTTTTCCTATGCACAGTGAGCTCAGAAATAAAAACTCCATTTTGAGACATTCAGAATGTCCCAACATTACGACAACATTTTTTTTTTTTTTTTCTAATCCAGTCCAGGTTGGAAAGAAGTCTCCTTAGTGTCAGATTAAGCCCCATCTCTTAACAATATGGACAGATGAGTGTGCCATGGCCATGAGCTATTTCCTAACGCAGAAGGAATTTGTTGTTACTTTTT
>ENSMUSG00000038587.199|Akap12
TCTGTGGGCTCGTAGTCCTCTGAAAGTGGTTGTTTTCCTATGCACAGTGAGCTCAGAAATAAAAACTCCATTTTGAGACATTCAGAATGTCCCAACATTACGACAACATTTTTTTTTTTTTTTTCTAATCCAGTCCAGGTTGGAAAGAAGTCTCCTTAGTGTCAGATTAAGCCCCATCTCTTAACAATATGGACAGATGAGTGTGCCATGGCCATGAGCTATTTCCTAACGCAGAAGGAATTTGTTGTTACTTTTTGGAT
>ENSMUSG00000038587.200|Akap12
TGGGCTCGTAGTCCTCTGAAAGTGGTTGTTTTCCTATGCACAGTGAGCTCAGAAATAAAAACTCCATTTTGAGACATTCAGAATGTCCCAACATTACGACAACATTTTTTTTTTTTTTTTCTAATCCAGTCCAGGTTGGAAAGAAGTCTCCTTAGTGTCAGATTAAGCCCCATCTCTTAACAATATGGACAGATGAGTGTGCCATGGCCATGAGCTATTTCCTAACGCAGAAGGAATTTGTTGTTACTTTTTGGATTGTA
>ENSMUSG00000038587.201|Akap12
CTCGTAGTCCTCTGAAAGTGGTTGTTTTCCTATGCACAGTGAGCTCAGAAATAAAAACTCCATTTTGAGACATTCAGAATGTCCCAACATTACGACAACATTTTTTTTTTTTTTTTCTAATCCAGTCCAGGTTGGAAAGAAGTCTCCTTAGTGTCAGATTAAGCCCCATCTCTTAACAATATGGACAGATGAGTGTGCCATGGCCATGAGCTATTTCCTAACGCAGAAGGAATTTGTTGTTACTTTTTGGATTGTACTCT
>ENSMUSG00000038587.202|Akap12
TAGTCCTCTGAAAGTGGTTGTTTTCCTATGCACAGTGAGCTCAGAAATAAAAACTCCATTTTGAGACATTCAGAATGTCCCAACATTACGACAACATTTTTTTTTTTTTTTTCTAATCCAGTCCAGGTTGGAAAGAAGTCTCCTTAGTGTCAGATTAAGCCCCATCTCTTAACAATATGGACAGATGAGTGTGCCATGGCCATGAGCTATTTCCTAACGCAGAAGGAATTTGTTGTTACTTTTTGGATTGTACTCTTCTA
>ENSMUSG00000038587.203|Akap12
CCTCTGAAAGTGGTTGTTTTCCTATGCACAGTGAGCTCAGAAATAAAAACTCCATTTTGAGACATTCAGAATGTCCCAACATTACGACAACATTTTTTTTTTTTTTTTCTAATCCAGTCCAGGTTGGAAAGAAGTCTCCTTAGTGTCAGATTAAGCCCCATCTCTTAACAATATGGACAGATGAGTGTGCCATGGCCATGAGCTATTTCCTAACGCAGAAGGAATTTGTTGTTACTTTTTGGATTGTACTCTTCTAGGCT
>ENSMUSG00000038587.204|Akap12
TGAAAGTGGTTGTTTTCCTATGCACAGTGAGCTCAGAAATAAAAACTCCATTTTGAGACATTCAGAATGTCCCAACATTACGACAACATTTTTTTTTTTTTTTTCTAATCCAGTCCAGGTTGGAAAGAAGTCTCCTTAGTGTCAGATTAAGCCCCATCTCTTAACAATATGGACAGATGAGTGTGCCATGGCCATGAGCTATTTCCTAACGCAGAAGGAATTTGTTGTTACTTTTTGGATTGTACTCTTCTAGGCTGGAC
>ENSMUSG00000038587.205|Akap12
AGTGGTTGTTTTCCTATGCACAGTGAGCTCAGAAATAAAAACTCCATTTTGAGACATTCAGAATGTCCCAACATTACGACAACATTTTTTTTTTTTTTTTCTAATCCAGTCCAGGTTGGAAAGAAGTCTCCTTAGTGTCAGATTAAGCCCCATCTCTTAACAATATGGACAGATGAGTGTGCCATGGCCATGAGCTATTTCCTAACGCAGAAGGAATTTGTTGTTACTTTTTGGATTGTACTCTTCTAGGCTGGACCGAA
>ENSMUSG00000038587.206|Akap12
GTTGTTTTCCTATGCACAGTGAGCTCAGAAATAAAAACTCCATTTTGAGACATTCAGAATGTCCCAACATTACGACAACATTTTTTTTTTTTTTTTCTAATCCAGTCCAGGTTGGAAAGAAGTCTCCTTAGTGTCAGATTAAGCCCCATCTCTTAACAATATGGACAGATGAGTGTGCCATGGCCATGAGCTATTTCCTAACGCAGAAGGAATTTGTTGTTACTTTTTGGATTGTACTCTTCTAGGCTGGACCGAATTCA
>ENSMUSG00000038587.207|Akap12
TTTTCCTATGCACAGTGAGCTCAGAAATAAAAACTCCATTTTGAGACATTCAGAATGTCCCAACATTACGACAACATTTTTTTTTTTTTTTTCTAATCCAGTCCAGGTTGGAAAGAAGTCTCCTTAGTGTCAGATTAAGCCCCATCTCTTAACAATATGGACAGATGAGTGTGCCATGGCCATGAGCTATTTCCTAACGCAGAAGGAATTTGTTGTTACTTTTTGGATTGTACTCTTCTAGGCTGGACCGAATTCATATG
>ENSMUSG00000038587.208|Akap12
CCTATGCACAGTGAGCTCAGAAATAAAAACTCCATTTTGAGACATTCAGAATGTCCCAACATTACGACAACATTTTTTTTTTTTTTTTCTAATCCAGTCCAGGTTGGAAAGAAGTCTCCTTAGTGTCAGATTAAGCCCCATCTCTTAACAATATGGACAGATGAGTGTGCCATGGCCATGAGCTATTTCCTAACGCAGAAGGAATTTGTTGTTACTTTTTGGATTGTACTCTTCTAGGCTGGACCGAATTCATATGCAGA
>ENSMUSG00000038587.209|Akap12
TGCACAGTGAGCTCAGAAATAAAAACTCCATTTTGAGACATTCAGAATGTCCCAACATTACGACAACATTTTTTTTTTTTTTTTCTAATCCAGTCCAGGTTGGAAAGAAGTCTCCTTAGTGTCAGATTAAGCCCCATCTCTTAACAATATGGACAGATGAGTGTGCCATGGCCATGAGCTATTTCCTAACGCAGAAGGAATTTGTTGTTACTTTTTGGATTGTACTCTTCTAGGCTGGACCGAATTCATATGCAGATTGA
>ENSMUSG00000038587.210|Akap12
CAGTGAGCTCAGAAATAAAAACTCCATTTTGAGACATTCAGAATGTCCCAACATTACGACAACATTTTTTTTTTTTTTTTCTAATCCAGTCCAGGTTGGAAAGAAGTCTCCTTAGTGTCAGATTAAGCCCCATCTCTTAACAATATGGACAGATGAGTGTGCCATGGCCATGAGCTATTTCCTAACGCAGAAGGAATTTGTTGTTACTTTTTGGATTGTACTCTTCTAGGCTGGACCGAATTCATATGCAGATTGAAGTG
>ENSMUSG00000038587.211|Akap12
GAGCTCAGAAATAAAAACTCCATTTTGAGACATTCAGAATGTCCCAACATTACGACAACATTTTTTTTTTTTTTTTCTAATCCAGTCCAGGTTGGAAAGAAGTCTCCTTAGTGTCAGATTAAGCCCCATCTCTTAACAATATGGACAGATGAGTGTGCCATGGCCATGAGCTATTTCCTAACGCAGAAGGAATTTGTTGTTACTTTTTGGATTGTACTCTTCTAGGCTGGACCGAATTCATATGCAGATTGAAGTGAGAC
>ENSMUSG00000038587.212|Akap12
TCAGAAATAAAAACTCCATTTTGAGACATTCAGAATGTCCCAACATTACGACAACATTTTTTTTTTTTTTTTCTAATCCAGTCCAGGTTGGAAAGAAGTCTCCTTAGTGTCAGATTAAGCCCCATCTCTTAACAATATGGACAGATGAGTGTGCCATGGCCATGAGCTATTTCCTAACGCAGAAGGAATTTGTTGTTACTTTTTGGATTGTACTCTTCTAGGCTGGACCGAATTCATATGCAGATTGAAGTGAGACCTGC
>ENSMUSG00000038587.213|Akap12
AAATAAAAACTCCATTTTGAGACATTCAGAATGTCCCAACATTACGACAACATTTTTTTTTTTTTTTTCTAATCCAGTCCAGGTTGGAAAGAAGTCTCCTTAGTGTCAGATTAAGCCCCATCTCTTAACAATATGGACAGATGAGTGTGCCATGGCCATGAGCTATTTCCTAACGCAGAAGGAATTTGTTGTTACTTTTTGGATTGTACTCTTCTAGGCTGGACCGAATTCATATGCAGATTGAAGTGAGACCTGCTCTT
>ENSMUSG00000038587.214|Akap12
AAAAACTCCATTTTGAGACATTCAGAATGTCCCAACATTACGACAACATTTTTTTTTTTTTTTTCTAATCCAGTCCAGGTTGGAAAGAAGTCTCCTTAGTGTCAGATTAAGCCCCATCTCTTAACAATATGGACAGATGAGTGTGCCATGGCCATGAGCTATTTCCTAACGCAGAAGGAATTTGTTGTTACTTTTTGGATTGTACTCTTCTAGGCTGGACCGAATTCATATGCAGATTGAAGTGAGACCTGCTCTTTACA
>ENSMUSG00000038587.215|Akap12
ACTCCATTTTGAGACATTCAGAATGTCCCAACATTACGACAACATTTTTTTTTTTTTTTTCTAATCCAGTCCAGGTTGGAAAGAAGTCTCCTTAGTGTCAGATTAAGCCCCATCTCTTAACAATATGGACAGATGAGTGTGCCATGGCCATGAGCTATTTCCTAACGCAGAAGGAATTTGTTGTTACTTTTTGGATTGTACTCTTCTAGGCTGGACCGAATTCATATGCAGATTGAAGTGAGACCTGCTCTTTACAGATG
>ENSMUSG00000038587.216|Akap12
CATTTTGAGACATTCAGAATGTCCCAACATTACGACAACATTTTTTTTTTTTTTTTCTAATCCAGTCCAGGTTGGAAAGAAGTCTCCTTAGTGTCAGATTAAGCCCCATCTCTTAACAATATGGACAGATGAGTGTGCCATGGCCATGAGCTATTTCCTAACGCAGAAGGAATTTGTTGTTACTTTTTGGATTGTACTCTTCTAGGCTGGACCGAATTCATATGCAGATTGAAGTGAGACCTGCTCTTTACAGATGGTAT
>ENSMUSG00000038587.217|Akap12
TTGAGACATTCAGAATGTCCCAACATTACGACAACATTTTTTTTTTTTTTTTCTAATCCAGTCCAGGTTGGAAAGAAGTCTCCTTAGTGTCAGATTAAGCCCCATCTCTTAACAATATGGACAGATGAGTGTGCCATGGCCATGAGCTATTTCCTAACGCAGAAGGAATTTGTTGTTACTTTTTGGATTGTACTCTTCTAGGCTGGACCGAATTCATATGCAGATTGAAGTGAGACCTGCTCTTTACAGATGGTATTTTG
>ENSMUSG00000038587.218|Akap12
GACATTCAGAATGTCCCAACATTACGACAACATTTTTTTTTTTTTTTTCTAATCCAGTCCAGGTTGGAAAGAAGTCTCCTTAGTGTCAGATTAAGCCCCATCTCTTAACAATATGGACAGATGAGTGTGCCATGGCCATGAGCTATTTCCTAACGCAGAAGGAATTTGTTGTTACTTTTTGGATTGTACTCTTCTAGGCTGGACCGAATTCATATGCAGATTGAAGTGAGACCTGCTCTTTACAGATGGTATTTTGATAG
>ENSMUSG00000038587.219|Akap12
TTCAGAATGTCCCAACATTACGACAACATTTTTTTTTTTTTTTTCTAATCCAGTCCAGGTTGGAAAGAAGTCTCCTTAGTGTCAGATTAAGCCCCATCTCTTAACAATATGGACAGATGAGTGTGCCATGGCCATGAGCTATTTCCTAACGCAGAAGGAATTTGTTGTTACTTTTTGGATTGTACTCTTCTAGGCTGGACCGAATTCATATGCAGATTGAAGTGAGACCTGCTCTTTACAGATGGTATTTTGATAGATAC
>ENSMUSG00000038587.220|Akap12
GAATGTCCCAACATTACGACAACATTTTTTTTTTTTTTTTCTAATCCAGTCCAGGTTGGAAAGAAGTCTCCTTAGTGTCAGATTAAGCCCCATCTCTTAACAATATGGACAGATGAGTGTGCCATGGCCATGAGCTATTTCCTAACGCAGAAGGAATTTGTTGTTACTTTTTGGATTGTACTCTTCTAGGCTGGACCGAATTCATATGCAGATTGAAGTGAGACCTGCTCTTTACAGATGGTATTTTGATAGATACTGGA
>ENSMUSG00000038587.221|Akap12
GTCCCAACATTACGACAACATTTTTTTTTTTTTTTTCTAATCCAGTCCAGGTTGGAAAGAAGTCTCCTTAGTGTCAGATTAAGCCCCATCTCTTAACAATATGGACAGATGAGTGTGCCATGGCCATGAGCTATTTCCTAACGCAGAAGGAATTTGTTGTTACTTTTTGGATTGTACTCTTCTAGGCTGGACCGAATTCATATGCAGATTGAAGTGAGACCTGCTCTTTACAGATGGTATTTTGATAGATACTGGAGTTT
>ENSMUSG00000038587.222|Akap12
CAACATTACGACAACATTTTTTTTTTTTTTTTCTAATCCAGTCCAGGTTGGAAAGAAGTCTCCTTAGTGTCAGATTAAGCCCCATCTCTTAACAATATGGACAGATGAGTGTGCCATGGCCATGAGCTATTTCCTAACGCAGAAGGAATTTGTTGTTACTTTTTGGATTGTACTCTTCTAGGCTGGACCGAATTCATATGCAGATTGAAGTGAGACCTGCTCTTTACAGATGGTATTTTGATAGATACTGGAGTTTGTCT
>ENSMUSG00000038587.223|Akap12
ATTACGACAACATTTTTTTTTTTTTTTTCTAATCCAGTCCAGGTTGGAAAGAAGTCTCCTTAGTGTCAGATTAAGCCCCATCTCTTAACAATATGGACAGATGAGTGTGCCATGGCCATGAGCTATTTCCTAACGCAGAAGGAATTTGTTGTTACTTTTTGGATTGTACTCTTCTAGGCTGGACCGAATTCATATGCAGATTGAAGTGAGACCTGCTCTTTACAGATGGTATTTTGATAGATACTGGAGTTTGTCTGTAT
>ENSMUSG00000038587.224|Akap12
CGACAACATTTTTTTTTTTTTTTTCTAATCCAGTCCAGGTTGGAAAGAAGTCTCCTTAGTGTCAGATTAAGCCCCATCTCTTAACAATATGGACAGATGAGTGTGCCATGGCCATGAGCTATTTCCTAACGCAGAAGGAATTTGTTGTTACTTTTTGGATTGTACTCTTCTAGGCTGGACCGAATTCATATGCAGATTGAAGTGAGACCTGCTCTTTACAGATGGTATTTTGATAGATACTGGAGTTTGTCTGTATTATA
>ENSMUSG00000038587.225|Akap12
AACATTTTTTTTTTTTTTTTCTAATCCAGTCCAGGTTGGAAAGAAGTCTCCTTAGTGTCAGATTAAGCCCCATCTCTTAACAATATGGACAGATGAGTGTGCCATGGCCATGAGCTATTTCCTAACGCAGAAGGAATTTGTTGTTACTTTTTGGATTGTACTCTTCTAGGCTGGACCGAATTCATATGCAGATTGAAGTGAGACCTGCTCTTTACAGATGGTATTTTGATAGATACTGGAGTTTGTCTGTATTATATCTG
>ENSMUSG00000038587.226|Akap12
TTTTTTTTTTTTTTTTCTAATCCAGTCCAGGTTGGAAAGAAGTCTCCTTAGTGTCAGATTAAGCCCCATCTCTTAACAATATGGACAGATGAGTGTGCCATGGCCATGAGCTATTTCCTAACGCAGAAGGAATTTGTTGTTACTTTTTGGATTGTACTCTTCTAGGCTGGACCGAATTCATATGCAGATTGAAGTGAGACCTGCTCTTTACAGATGGTATTTTGATAGATACTGGAGTTTGTCTGTATTATATCTGTGCC
>ENSMUSG00000038587.227|Akap12
TTTTTTTTTTTTCTAATCCAGTCCAGGTTGGAAAGAAGTCTCCTTAGTGTCAGATTAAGCCCCATCTCTTAACAATATGGACAGATGAGTGTGCCATGGCCATGAGCTATTTCCTAACGCAGAAGGAATTTGTTGTTACTTTTTGGATTGTACTCTTCTAGGCTGGACCGAATTCATATGCAGATTGAAGTGAGACCTGCTCTTTACAGATGGTATTTTGATAGATACTGGAGTTTGTCTGTATTATATCTGTGCCCCTT
>ENSMUSG00000038587.228|Akap12
TTTTTTTTCTAATCCAGTCCAGGTTGGAAAGAAGTCTCCTTAGTGTCAGATTAAGCCCCATCTCTTAACAATATGGACAGATGAGTGTGCCATGGCCATGAGCTATTTCCTAACGCAGAAGGAATTTGTTGTTACTTTTTGGATTGTACTCTTCTAGGCTGGACCGAATTCATATGCAGATTGAAGTGAGACCTGCTCTTTACAGATGGTATTTTGATAGATACTGGAGTTTGTCTGTATTATATCTGTGCCCCTTCTTT
>ENSMUSG00000038587.229|Akap12
TTTTCTAATCCAGTCCAGGTTGGAAAGAAGTCTCCTTAGTGTCAGATTAAGCCCCATCTCTTAACAATATGGACAGATGAGTGTGCCATGGCCATGAGCTATTTCCTAACGCAGAAGGAATTTGTTGTTACTTTTTGGATTGTACTCTTCTAGGCTGGACCGAATTCATATGCAGATTGAAGTGAGACCTGCTCTTTACAGATGGTATTTTGATAGATACTGGAGTTTGTCTGTATTATATCTGTGCCCCTTCTTTTAAG
>ENSMUSG00000038587.230|Akap12
CTAATCCAGTCCAGGTTGGAAAGAAGTCTCCTTAGTGTCAGATTAAGCCCCATCTCTTAACAATATGGACAGATGAGTGTGCCATGGCCATGAGCTATTTCCTAACGCAGAAGGAATTTGTTGTTACTTTTTGGATTGTACTCTTCTAGGCTGGACCGAATTCATATGCAGATTGAAGTGAGACCTGCTCTTTACAGATGGTATTTTGATAGATACTGGAGTTTGTCTGTATTATATCTGTGCCCCTTCTTTTAAGAACA
>ENSMUSG00000038587.231|Akap12
TCCAGTCCAGGTTGGAAAGAAGTCTCCTTAGTGTCAGATTAAGCCCCATCTCTTAACAATATGGACAGATGAGTGTGCCATGGCCATGAGCTATTTCCTAACGCAGAAGGAATTTGTTGTTACTTTTTGGATTGTACTCTTCTAGGCTGGACCGAATTCATATGCAGATTGAAGTGAGACCTGCTCTTTACAGATGGTATTTTGATAGATACTGGAGTTTGTCTGTATTATATCTGTGCCCCTTCTTTTAAGAACAATGT
>ENSMUSG00000038587.232|Akap12
GTCCAGGTTGGAAAGAAGTCTCCTTAGTGTCAGATTAAGCCCCATCTCTTAACAATATGGACAGATGAGTGTGCCATGGCCATGAGCTATTTCCTAACGCAGAAGGAATTTGTTGTTACTTTTTGGATTGTACTCTTCTAGGCTGGACCGAATTCATATGCAGATTGAAGTGAGACCTGCTCTTTACAGATGGTATTTTGATAGATACTGGAGTTTGTCTGTATTATATCTGTGCCCCTTCTTTTAAGAACAATGTTACA
>ENSMUSG00000038587.233|Akap12
AGGTTGGAAAGAAGTCTCCTTAGTGTCAGATTAAGCCCCATCTCTTAACAATATGGACAGATGAGTGTGCCATGGCCATGAGCTATTTCCTAACGCAGAAGGAATTTGTTGTTACTTTTTGGATTGTACTCTTCTAGGCTGGACCGAATTCATATGCAGATTGAAGTGAGACCTGCTCTTTACAGATGGTATTTTGATAGATACTGGAGTTTGTCTGTATTATATCTGTGCCCCTTCTTTTAAGAACAATGTTACATTAT
>ENSMUSG00000038587.234|Akap12
TGGAAAGAAGTCTCCTTAGTGTCAGATTAAGCCCCATCTCTTAACAATATGGACAGATGAGTGTGCCATGGCCATGAGCTATTTCCTAACGCAGAAGGAATTTGTTGTTACTTTTTGGATTGTACTCTTCTAGGCTGGACCGAATTCATATGCAGATTGAAGTGAGACCTGCTCTTTACAGATGGTATTTTGATAGATACTGGAGTTTGTCTGTATTATATCTGTGCCCCTTCTTTTAAGAACAATGTTACATTATGTTC
>ENSMUSG00000038587.235|Akap12
AAGAAGTCTCCTTAGTGTCAGATTAAGCCCCATCTCTTAACAATATGGACAGATGAGTGTGCCATGGCCATGAGCTATTTCCTAACGCAGAAGGAATTTGTTGTTACTTTTTGGATTGTACTCTTCTAGGCTGGACCGAATTCATATGCAGATTGAAGTGAGACCTGCTCTTTACAGATGGTATTTTGATAGATACTGGAGTTTGTCTGTATTATATCTGTGCCCCTTCTTTTAAGAACAATGTTACATTATGTTCCTTT
>ENSMUSG00000038587.236|Akap12
AGTCTCCTTAGTGTCAGATTAAGCCCCATCTCTTAACAATATGGACAGATGAGTGTGCCATGGCCATGAGCTATTTCCTAACGCAGAAGGAATTTGTTGTTACTTTTTGGATTGTACTCTTCTAGGCTGGACCGAATTCATATGCAGATTGAAGTGAGACCTGCTCTTTACAGATGGTATTTTGATAGATACTGGAGTTTGTCTGTATTATATCTGTGCCCCTTCTTTTAAGAACAATGTTACATTATGTTCCTTTGGAT
>ENSMUSG00000038587.237|Akap12
TCCTTAGTGTCAGATTAAGCCCCATCTCTTAACAATATGGACAGATGAGTGTGCCATGGCCATGAGCTATTTCCTAACGCAGAAGGAATTTGTTGTTACTTTTTGGATTGTACTCTTCTAGGCTGGACCGAATTCATATGCAGATTGAAGTGAGACCTGCTCTTTACAGATGGTATTTTGATAGATACTGGAGTTTGTCTGTATTATATCTGTGCCCCTTCTTTTAAGAACAATGTTACATTATGTTCCTTTGGATAAAT
>ENSMUSG00000038587.238|Akap12
TAGTGTCAGATTAAGCCCCATCTCTTAACAATATGGACAGATGAGTGTGCCATGGCCATGAGCTATTTCCTAACGCAGAAGGAATTTGTTGTTACTTTTTGGATTGTACTCTTCTAGGCTGGACCGAATTCATATGCAGATTGAAGTGAGACCTGCTCTTTACAGATGGTATTTTGATAGATACTGGAGTTTGTCTGTATTATATCTGTGCCCCTTCTTTTAAGAACAATGTTACATTATGTTCCTTTGGATAAATTGTG
>ENSMUSG00000038587.239|Akap12
GTCAGATTAAGCCCCATCTCTTAACAATATGGACAGATGAGTGTGCCATGGCCATGAGCTATTTCCTAACGCAGAAGGAATTTGTTGTTACTTTTTGGATTGTACTCTTCTAGGCTGGACCGAATTCATATGCAGATTGAAGTGAGACCTGCTCTTTACAGATGGTATTTTGATAGATACTGGAGTTTGTCTGTATTATATCTGTGCCCCTTCTTTTAAGAACAATGTTACATTATGTTCCTTTGGATAAATTGTGATTT
>ENSMUSG00000038587.240|Akap12
GATTAAGCCCCATCTCTTAACAATATGGACAGATGAGTGTGCCATGGCCATGAGCTATTTCCTAACGCAGAAGGAATTTGTTGTTACTTTTTGGATTGTACTCTTCTAGGCTGGACCGAATTCATATGCAGATTGAAGTGAGACCTGCTCTTTACAGATGGTATTTTGATAGATACTGGAGTTTGTCTGTATTATATCTGTGCCCCTTCTTTTAAGAACAATGTTACATTATGTTCCTTTGGATAAATTGTGATTTGACA
>ENSMUSG00000038587.241|Akap12
AAGCCCCATCTCTTAACAATATGGACAGATGAGTGTGCCATGGCCATGAGCTATTTCCTAACGCAGAAGGAATTTGTTGTTACTTTTTGGATTGTACTCTTCTAGGCTGGACCGAATTCATATGCAGATTGAAGTGAGACCTGCTCTTTACAGATGGTATTTTGATAGATACTGGAGTTTGTCTGTATTATATCTGTGCCCCTTCTTTTAAGAACAATGTTACATTATGTTCCTTTGGATAAATTGTGATTTGACAACTG
>ENSMUSG00000038587.242|Akap12
CCCATCTCTTAACAATATGGACAGATGAGTGTGCCATGGCCATGAGCTATTTCCTAACGCAGAAGGAATTTGTTGTTACTTTTTGGATTGTACTCTTCTAGGCTGGACCGAATTCATATGCAGATTGAAGTGAGACCTGCTCTTTACAGATGGTATTTTGATAGATACTGGAGTTTGTCTGTATTATATCTGTGCCCCTTCTTTTAAGAACAATGTTACATTATGTTCCTTTGGATAAATTGTGATTTGACAACTGATTT
>ENSMUSG00000038587.243|Akap12
TCTCTTAACAATATGGACAGATGAGTGTGCCATGGCCATGAGCTATTTCCTAACGCAGAAGGAATTTGTTGTTACTTTTTGGATTGTACTCTTCTAGGCTGGACCGAATTCATATGCAGATTGAAGTGAGACCTGCTCTTTACAGATGGTATTTTGATAGATACTGGAGTTTGTCTGTATTATATCTGTGCCCCTTCTTTTAAGAACAATGTTACATTATGTTCCTTTGGATAAATTGTGATTTGACAACTGATTTCAAT
>ENSMUSG00000038587.244|Akap12
TTAACAATATGGACAGATGAGTGTGCCATGGCCATGAGCTATTTCCTAACGCAGAAGGAATTTGTTGTTACTTTTTGGATTGTACTCTTCTAGGCTGGACCGAATTCATATGCAGATTGAAGTGAGACCTGCTCTTTACAGATGGTATTTTGATAGATACTGGAGTTTGTCTGTATTATATCTGTGCCCCTTCTTTTAAGAACAATGTTACATTATGTTCCTTTGGATAAATTGTGATTTGACAACTGATTTCAATAAAA
>ENSMUSG00000038587.245|Akap12
CAATATGGACAGATGAGTGTGCCATGGCCATGAGCTATTTCCTAACGCAGAAGGAATTTGTTGTTACTTTTTGGATTGTACTCTTCTAGGCTGGACCGAATTCATATGCAGATTGAAGTGAGACCTGCTCTTTACAGATGGTATTTTGATAGATACTGGAGTTTGTCTGTATTATATCTGTGCCCCTTCTTTTAAGAACAATGTTACATTATGTTCCTTTGGATAAATTGTGATTTGACAACTGATTTCAATAAAAATAT
>ENSMUSG00000038587.246|Akap12
ATGGACAGATGAGTGTGCCATGGCCATGAGCTATTTCCTAACGCAGAAGGAATTTGTTGTTACTTTTTGGATTGTACTCTTCTAGGCTGGACCGAATTCATATGCAGATTGAAGTGAGACCTGCTCTTTACAGATGGTATTTTGATAGATACTGGAGTTTGTCTGTATTATATCTGTGCCCCTTCTTTTAAGAACAATGTTACATTATGTTCCTTTGGATAAATTGTGATTTGACAACTGATTTCAATAAAAATATTTGC
>ENSMUSG00000038587.247|Akap12
ACAGATGAGTGTGCCATGGCCATGAGCTATTTCCTAACGCAGAAGGAATTTGTTGTTACTTTTTGGATTGTACTCTTCTAGGCTGGACCGAATTCATATGCAGATTGAAGTGAGACCTGCTCTTTACAGATGGTATTTTGATAGATACTGGAGTTTGTCTGTATTATATCTGTGCCCCTTCTTTTAAGAACAATGTTACATTATGTTCCTTTGGATAAATTGTGATTTGACAACTGATTTCAATAAAAATATTTGCTTCA
>ENSMUSG00000038587.248|Akap12
ATGAGTGTGCCATGGCCATGAGCTATTTCCTAACGCAGAAGGAATTTGTTGTTACTTTTTGGATTGTACTCTTCTAGGCTGGACCGAATTCATATGCAGATTGAAGTGAGACCTGCTCTTTACAGATGGTATTTTGATAGATACTGGAGTTTGTCTGTATTATATCTGTGCCCCTTCTTTTAAGAACAATGTTACATTATGTTCCTTTGGATAAATTGTGATTTGACAACTGATTTCAATAAAAATATTTGCTTCACTTA
>ENSMUSG00000038587.249|Akap12
GTGTGCCATGGCCATGAGCTATTTCCTAACGCAGAAGGAATTTGTTGTTACTTTTTGGATTGTACTCTTCTAGGCTGGACCGAATTCATATGCAGATTGAAGTGAGACCTGCTCTTTACAGATGGTATTTTGATAGATACTGGAGTTTGTCTGTATTATATCTGTGCCCCTTCTTTTAAGAACAATGTTACATTATGTTCCTTTGGATAAATTGTGATTTGACAACTGATTTCAATAAAAATATTTGCTTCACTTATATT
>ENSMUSG00000038587.250|Akap12
GCCATGGCCATGAGCTATTTCCTAACGCAGAAGGAATTTGTTGTTACTTTTTGGATTGTACTCTTCTAGGCTGGACCGAATTCATATGCAGATTGAAGTGAGACCTGCTCTTTACAGATGGTATTTTGATAGATACTGGAGTTTGTCTGTATTATATCTGTGCCCCTTCTTTTAAGAACAATGTTACATTATGTTCCTTTGGATAAATTGTGATTTGACAACTGATTTCAATAAAAATATTTGCTTCACTTATATTCACT
>ENSMUSG00000038587.251|Akap12
TGGCCATGAGCTATTTCCTAACGCAGAAGGAATTTGTTGTTACTTTTTGGATTGTACTCTTCTAGGCTGGACCGAATTCATATGCAGATTGAAGTGAGACCTGCTCTTTACAGATGGTATTTTGATAGATACTGGAGTTTGTCTGTATTATATCTGTGCCCCTTCTTTTAAGAACAATGTTACATTATGTTCCTTTGGATAAATTGTGATTTGACAACTGATTTCAATAAAAATATTTGCTTCACTTATATTCACTGTTT
>ENSMUSG00000038587.252|Akap12
CATGAGCTATTTCCTAACGCAGAAGGAATTTGTTGTTACTTTTTGGATTGTACTCTTCTAGGCTGGACCGAATTCATATGCAGATTGAAGTGAGACCTGCTCTTTACAGATGGTATTTTGATAGATACTGGAGTTTGTCTGTATTATATCTGTGCCCCTTCTTTTAAGAACAATGTTACATTATGTTCCTTTGGATAAATTGTGATTTGACAACTGATTTCAATAAAAATATTTGCTTCACTTATATTCACTGTTTTTTT
>ENSMUSG00000038587.253|Akap12
AGCTATTTCCTAACGCAGAAGGAATTTGTTGTTACTTTTTGGATTGTACTCTTCTAGGCTGGACCGAATTCATATGCAGATTGAAGTGAGACCTGCTCTTTACAGATGGTATTTTGATAGATACTGGAGTTTGTCTGTATTATATCTGTGCCCCTTCTTTTAAGAACAATGTTACATTATGTTCCTTTGGATAAATTGTGATTTGACAACTGATTTCAATAAAAATATTTGCTTCACTTATATTCACTGTTTTTTTATTA
>ENSMUSG00000038587.254|Akap12
ATTTCCTAACGCAGAAGGAATTTGTTGTTACTTTTTGGATTGTACTCTTCTAGGCTGGACCGAATTCATATGCAGATTGAAGTGAGACCTGCTCTTTACAGATGGTATTTTGATAGATACTGGAGTTTGTCTGTATTATATCTGTGCCCCTTCTTTTAAGAACAATGTTACATTATGTTCCTTTGGATAAATTGTGATTTGACAACTGATTTCAATAAAAATATTTGCTTCACTTATATTCACTGTTTTTTTATTAAATA
>ENSMUSG00000038587.255|Akap12
CCTAACGCAGAAGGAATTTGTTGTTACTTTTTGGATTGTACTCTTCTAGGCTGGACCGAATTCATATGCAGATTGAAGTGAGACCTGCTCTTTACAGATGGTATTTTGATAGATACTGGAGTTTGTCTGTATTATATCTGTGCCCCTTCTTTTAAGAACAATGTTACATTATGTTCCTTTGGATAAATTGTGATTTGACAACTGATTTCAATAAAAATATTTGCTTCACTTATATTCACTGTTTTTTTATTAAATACTGA
>ENSMUSG00000038587.256|Akap12
ACGCAGAAGGAATTTGTTGTTACTTTTTGGATTGTACTCTTCTAGGCTGGACCGAATTCATATGCAGATTGAAGTGAGACCTGCTCTTTACAGATGGTATTTTGATAGATACTGGAGTTTGTCTGTATTATATCTGTGCCCCTTCTTTTAAGAACAATGTTACATTATGTTCCTTTGGATAAATTGTGATTTGACAACTGATTTCAATAAAAATATTTGCTTCACTTATATTCACTGTTTTTTTATTAAATACTGAGGGG
>ENSMUSG00000038587.257|Akap12
AGAAGGAATTTGTTGTTACTTTTTGGATTGTACTCTTCTAGGCTGGACCGAATTCATATGCAGATTGAAGTGAGACCTGCTCTTTACAGATGGTATTTTGATAGATACTGGAGTTTGTCTGTATTATATCTGTGCCCCTTCTTTTAAGAACAATGTTACATTATGTTCCTTTGGATAAATTGTGATTTGACAACTGATTTCAATAAAAATATTTGCTTCACTTATATTCACTGTTTTTTTATTAAATACTGAGGGGCCTG
>ENSMUSG00000038587.258|Akap12
GGAATTTGTTGTTACTTTTTGGATTGTACTCTTCTAGGCTGGACCGAATTCATATGCAGATTGAAGTGAGACCTGCTCTTTACAGATGGTATTTTGATAGATACTGGAGTTTGTCTGTATTATATCTGTGCCCCTTCTTTTAAGAACAATGTTACATTATGTTCCTTTGGATAAATTGTGATTTGACAACTGATTTCAATAAAAATATTTGCTTCACTTATATTCACTGTTTTTTTATTAAATACTGAGGGGCCTGGATC
>ENSMUSG00000038587.259|Akap12
TTTGTTGTTACTTTTTGGATTGTACTCTTCTAGGCTGGACCGAATTCATATGCAGATTGAAGTGAGACCTGCTCTTTACAGATGGTATTTTGATAGATACTGGAGTTTGTCTGTATTATATCTGTGCCCCTTCTTTTAAGAACAATGTTACATTATGTTCCTTTGGATAAATTGTGATTTGACAACTGATTTCAATAAAAATATTTGCTTCACTTATATTCACTGTTTTTTTATTAAATACTGAGGGGCCTGGATCACAT
>ENSMUSG00000038587.260|Akap12
TTGTTACTTTTTGGATTGTACTCTTCTAGGCTGGACCGAATTCATATGCAGATTGAAGTGAGACCTGCTCTTTACAGATGGTATTTTGATAGATACTGGAGTTTGTCTGTATTATATCTGTGCCCCTTCTTTTAAGAACAATGTTACATTATGTTCCTTTGGATAAATTGTGATTTGACAACTGATTTCAATAAAAATATTTGCTTCACTTATATTCACTGTTTTTTTATTAAATACTGAGGGGCCTGGATCACATACTT
>ENSMUSG00000038587.261|Akap12
TACTTTTTGGATTGTACTCTTCTAGGCTGGACCGAATTCATATGCAGATTGAAGTGAGACCTGCTCTTTACAGATGGTATTTTGATAGATACTGGAGTTTGTCTGTATTATATCTGTGCCCCTTCTTTTAAGAACAATGTTACATTATGTTCCTTTGGATAAATTGTGATTTGACAACTGATTTCAATAAAAATATTTGCTTCACTTATATTCACTGTTTTTTTATTAAATACTGAGGGGCCTGGATCACATACTTACTA
>ENSMUSG00000038587.262|Akap12
TTTTGGATTGTACTCTTCTAGGCTGGACCGAATTCATATGCAGATTGAAGTGAGACCTGCTCTTTACAGATGGTATTTTGATAGATACTGGAGTTTGTCTGTATTATATCTGTGCCCCTTCTTTTAAGAACAATGTTACATTATGTTCCTTTGGATAAATTGTGATTTGACAACTGATTTCAATAAAAATATTTGCTTCACTTATATTCACTGTTTTTTTATTAAATACTGAGGGGCCTGGATCACATACTTACTATAAG
>ENSMUSG00000038587.263|Akap12
GGATTGTACTCTTCTAGGCTGGACCGAATTCATATGCAGATTGAAGTGAGACCTGCTCTTTACAGATGGTATTTTGATAGATACTGGAGTTTGTCTGTATTATATCTGTGCCCCTTCTTTTAAGAACAATGTTACATTATGTTCCTTTGGATAAATTGTGATTTGACAACTGATTTCAATAAAAATATTTGCTTCACTTATATTCACTGTTTTTTTATTAAATACTGAGGGGCCTGGATCACATACTTACTATAAGATAC
>ENSMUSG00000038587.264|Akap12
TGTACTCTTCTAGGCTGGACCGAATTCATATGCAGATTGAAGTGAGACCTGCTCTTTACAGATGGTATTTTGATAGATACTGGAGTTTGTCTGTATTATATCTGTGCCCCTTCTTTTAAGAACAATGTTACATTATGTTCCTTTGGATAAATTGTGATTTGACAACTGATTTCAATAAAAATATTTGCTTCACTTATATTCACTGTTTTTTTATTAAATACTGAGGGGCCTGGATCACATACTTACTATAAGATACTGGC
>ENSMUSG00000038587.265|Akap12
CTCTTCTAGGCTGGACCGAATTCATATGCAGATTGAAGTGAGACCTGCTCTTTACAGATGGTATTTTGATAGATACTGGAGTTTGTCTGTATTATATCTGTGCCCCTTCTTTTAAGAACAATGTTACATTATGTTCCTTTGGATAAATTGTGATTTGACAACTGATTTCAATAAAAATATTTGCTTCACTTATATTCACTGTTTTTTTATTAAATACTGAGGGGCCTGGATCACATACTTACTATAAGATACTGGCAAGG
>ENSMUSG00000038587.266|Akap12
TCTAGGCTGGACCGAATTCATATGCAGATTGAAGTGAGACCTGCTCTTTACAGATGGTATTTTGATAGATACTGGAGTTTGTCTGTATTATATCTGTGCCCCTTCTTTTAAGAACAATGTTACATTATGTTCCTTTGGATAAATTGTGATTTGACAACTGATTTCAATAAAAATATTTGCTTCACTTATATTCACTGTTTTTTTATTAAATACTGAGGGGCCTGGATCACATACTTACTATAAGATACTGGCAAGGAGAA
>ENSMUSG00000038587.267|Akap12
GGCTGGACCGAATTCATATGCAGATTGAAGTGAGACCTGCTCTTTACAGATGGTATTTTGATAGATACTGGAGTTTGTCTGTATTATATCTGTGCCCCTTCTTTTAAGAACAATGTTACATTATGTTCCTTTGGATAAATTGTGATTTGACAACTGATTTCAATAAAAATATTTGCTTCACTTATATTCACTGTTTTTTTATTAAATACTGAGGGGCCTGGATCACATACTTACTATAAGATACTGGCAAGGAGAAGACA
>ENSMUSG00000038587.268|Akap12
GGACCGAATTCATATGCAGATTGAAGTGAGACCTGCTCTTTACAGATGGTATTTTGATAGATACTGGAGTTTGTCTGTATTATATCTGTGCCCCTTCTTTTAAGAACAATGTTACATTATGTTCCTTTGGATAAATTGTGATTTGACAACTGATTTCAATAAAAATATTTGCTTCACTTATATTCACTGTTTTTTTATTAAATACTGAGGGGCCTGGATCACATACTTACTATAAGATACTGGCAAGGAGAAGACAATGA
>ENSMUSG00000038587.269|Akap12
CGAATTCATATGCAGATTGAAGTGAGACCTGCTCTTTACAGATGGTATTTTGATAGATACTGGAGTTTGTCTGTATTATATCTGTGCCCCTTCTTTTAAGAACAATGTTACATTATGTTCCTTTGGATAAATTGTGATTTGACAACTGATTTCAATAAAAATATTTGCTTCACTTATATTCACTGTTTTTTTATTAAATACTGAGGGGCCTGGATCACATACTTACTATAAGATACTGGCAAGGAGAAGACAATGAGAGA
>ENSMUSG00000038587.270|Akap12
TTCATATGCAGATTGAAGTGAGACCTGCTCTTTACAGATGGTATTTTGATAGATACTGGAGTTTGTCTGTATTATATCTGTGCCCCTTCTTTTAAGAACAATGTTACATTATGTTCCTTTGGATAAATTGTGATTTGACAACTGATTTCAATAAAAATATTTGCTTCACTTATATTCACTGTTTTTTTATTAAATACTGAGGGGCCTGGATCACATACTTACTATAAGATACTGGCAAGGAGAAGACAATGAGAGAAACT
>ENSMUSG00000038587.271|Akap12
TATGCAGATTGAAGTGAGACCTGCTCTTTACAGATGGTATTTTGATAGATACTGGAGTTTGTCTGTATTATATCTGTGCCCCTTCTTTTAAGAACAATGTTACATTATGTTCCTTTGGATAAATTGTGATTTGACAACTGATTTCAATAAAAATATTTGCTTCACTTATATTCACTGTTTTTTTATTAAATACTGAGGGGCCTGGATCACATACTTACTATAAGATACTGGCAAGGAGAAGACAATGAGAGAAACTTTCT
>ENSMUSG00000038587.272|Akap12
CAGATTGAAGTGAGACCTGCTCTTTACAGATGGTATTTTGATAGATACTGGAGTTTGTCTGTATTATATCTGTGCCCCTTCTTTTAAGAACAATGTTACATTATGTTCCTTTGGATAAATTGTGATTTGACAACTGATTTCAATAAAAATATTTGCTTCACTTATATTCACTGTTTTTTTATTAAATACTGAGGGGCCTGGATCACATACTTACTATAAGATACTGGCAAGGAGAAGACAATGAGAGAAACTTTCTTACT
>ENSMUSG00000038587.273|Akap12
TTGAAGTGAGACCTGCTCTTTACAGATGGTATTTTGATAGATACTGGAGTTTGTCTGTATTATATCTGTGCCCCTTCTTTTAAGAACAATGTTACATTATGTTCCTTTGGATAAATTGTGATTTGACAACTGATTTCAATAAAAATATTTGCTTCACTTATATTCACTGTTTTTTTATTAAATACTGAGGGGCCTGGATCACATACTTACTATAAGATACTGGCAAGGAGAAGACAATGAGAGAAACTTTCTTACTAGTC
>ENSMUSG00000025352.1|Gdf11
AAGATGTCCCCAATCAACATGCTCTACTTCAATGACAAGCAGCAGATTATCTACGGCAAGATCCCTGGCATGGTGGTGGATCGATGTGGCTGCTCCTAAGTTGTGGGCTACAGTGGATGCCTCCCTCAGACCCTACCCCAAGAACCCCAGCCCTGGTCCCCATTCCTCAAGCCCTAGAGTGCTCCTCCCCCACCTCTTCCCATGAACATCACACCTTGTTCCCTGACCAAGCAGTGTGCAATACAACAGAGGGAGGCAGG
>ENSMUSG00000025352.2|Gdf11
TGTCCCCAATCAACATGCTCTACTTCAATGACAAGCAGCAGATTATCTACGGCAAGATCCCTGGCATGGTGGTGGATCGATGTGGCTGCTCCTAAGTTGTGGGCTACAGTGGATGCCTCCCTCAGACCCTACCCCAAGAACCCCAGCCCTGGTCCCCATTCCTCAAGCCCTAGAGTGCTCCTCCCCCACCTCTTCCCATGAACATCACACCTTGTTCCCTGACCAAGCAGTGTGCAATACAACAGAGGGAGGCAGGTGGG
>ENSMUSG00000025352.3|Gdf11
CCCAATCAACATGCTCTACTTCAATGACAAGCAGCAGATTATCTACGGCAAGATCCCTGGCATGGTGGTGGATCGATGTGGCTGCTCCTAAGTTGTGGGCTACAGTGGATGCCTCCCTCAGACCCTACCCCAAGAACCCCAGCCCTGGTCCCCATTCCTCAAGCCCTAGAGTGCTCCTCCCCCACCTCTTCCCATGAACATCACACCTTGTTCCCTGACCAAGCAGTGTGCAATACAACAGAGGGAGGCAGGTGGGGATG
>ENSMUSG00000025352.4|Gdf11
ATCAACATGCTCTACTTCAATGACAAGCAGCAGATTATCTACGGCAAGATCCCTGGCATGGTGGTGGATCGATGTGGCTGCTCCTAAGTTGTGGGCTACAGTGGATGCCTCCCTCAGACCCTACCCCAAGAACCCCAGCCCTGGTCCCCATTCCTCAAGCCCTAGAGTGCTCCTCCCCCACCTCTTCCCATGAACATCACACCTTGTTCCCTGACCAAGCAGTGTGCAATACAACAGAGGGAGGCAGGTGGGGATGGAGG
>ENSMUSG00000025352.5|Gdf11
ACATGCTCTACTTCAATGACAAGCAGCAGATTATCTACGGCAAGATCCCTGGCATGGTGGTGGATCGATGTGGCTGCTCCTAAGTTGTGGGCTACAGTGGATGCCTCCCTCAGACCCTACCCCAAGAACCCCAGCCCTGGTCCCCATTCCTCAAGCCCTAGAGTGCTCCTCCCCCACCTCTTCCCATGAACATCACACCTTGTTCCCTGACCAAGCAGTGTGCAATACAACAGAGGGAGGCAGGTGGGGATGGAGGGGGG
>ENSMUSG00000025352.6|Gdf11
GCTCTACTTCAATGACAAGCAGCAGATTATCTACGGCAAGATCCCTGGCATGGTGGTGGATCGATGTGGCTGCTCCTAAGTTGTGGGCTACAGTGGATGCCTCCCTCAGACCCTACCCCAAGAACCCCAGCCCTGGTCCCCATTCCTCAAGCCCTAGAGTGCTCCTCCCCCACCTCTTCCCATGAACATCACACCTTGTTCCCTGACCAAGCAGTGTGCAATACAACAGAGGGAGGCAGGTGGGGATGGAGGGGGGAGGG
>ENSMUSG00000025352.7|Gdf11
TACTTCAATGACAAGCAGCAGATTATCTACGGCAAGATCCCTGGCATGGTGGTGGATCGATGTGGCTGCTCCTAAGTTGTGGGCTACAGTGGATGCCTCCCTCAGACCCTACCCCAAGAACCCCAGCCCTGGTCCCCATTCCTCAAGCCCTAGAGTGCTCCTCCCCCACCTCTTCCCATGAACATCACACCTTGTTCCCTGACCAAGCAGTGTGCAATACAACAGAGGGAGGCAGGTGGGGATGGAGGGGGGAGGGGTTG
>ENSMUSG00000025352.8|Gdf11
TCAATGACAAGCAGCAGATTATCTACGGCAAGATCCCTGGCATGGTGGTGGATCGATGTGGCTGCTCCTAAGTTGTGGGCTACAGTGGATGCCTCCCTCAGACCCTACCCCAAGAACCCCAGCCCTGGTCCCCATTCCTCAAGCCCTAGAGTGCTCCTCCCCCACCTCTTCCCATGAACATCACACCTTGTTCCCTGACCAAGCAGTGTGCAATACAACAGAGGGAGGCAGGTGGGGATGGAGGGGGGAGGGGTTGGGAG
>ENSMUSG00000025352.9|Gdf11
TGACAAGCAGCAGATTATCTACGGCAAGATCCCTGGCATGGTGGTGGATCGATGTGGCTGCTCCTAAGTTGTGGGCTACAGTGGATGCCTCCCTCAGACCCTACCCCAAGAACCCCAGCCCTGGTCCCCATTCCTCAAGCCCTAGAGTGCTCCTCCCCCACCTCTTCCCATGAACATCACACCTTGTTCCCTGACCAAGCAGTGTGCAATACAACAGAGGGAGGCAGGTGGGGATGGAGGGGGGAGGGGTTGGGAGAAGA
>ENSMUSG00000025352.10|Gdf11
AAGCAGCAGATTATCTACGGCAAGATCCCTGGCATGGTGGTGGATCGATGTGGCTGCTCCTAAGTTGTGGGCTACAGTGGATGCCTCCCTCAGACCCTACCCCAAGAACCCCAGCCCTGGTCCCCATTCCTCAAGCCCTAGAGTGCTCCTCCCCCACCTCTTCCCATGAACATCACACCTTGTTCCCTGACCAAGCAGTGTGCAATACAACAGAGGGAGGCAGGTGGGGATGGAGGGGGGAGGGGTTGGGAGAAGAGAAG
>ENSMUSG00000025352.11|Gdf11
AGCAGATTATCTACGGCAAGATCCCTGGCATGGTGGTGGATCGATGTGGCTGCTCCTAAGTTGTGGGCTACAGTGGATGCCTCCCTCAGACCCTACCCCAAGAACCCCAGCCCTGGTCCCCATTCCTCAAGCCCTAGAGTGCTCCTCCCCCACCTCTTCCCATGAACATCACACCTTGTTCCCTGACCAAGCAGTGTGCAATACAACAGAGGGAGGCAGGTGGGGATGGAGGGGGGAGGGGTTGGGAGAAGAGAAGGGCA
>ENSMUSG00000025352.12|Gdf11
GATTATCTACGGCAAGATCCCTGGCATGGTGGTGGATCGATGTGGCTGCTCCTAAGTTGTGGGCTACAGTGGATGCCTCCCTCAGACCCTACCCCAAGAACCCCAGCCCTGGTCCCCATTCCTCAAGCCCTAGAGTGCTCCTCCCCCACCTCTTCCCATGAACATCACACCTTGTTCCCTGACCAAGCAGTGTGCAATACAACAGAGGGAGGCAGGTGGGGATGGAGGGGGGAGGGGTTGGGAGAAGAGAAGGGCAGTCA
>ENSMUSG00000025352.13|Gdf11
ATCTACGGCAAGATCCCTGGCATGGTGGTGGATCGATGTGGCTGCTCCTAAGTTGTGGGCTACAGTGGATGCCTCCCTCAGACCCTACCCCAAGAACCCCAGCCCTGGTCCCCATTCCTCAAGCCCTAGAGTGCTCCTCCCCCACCTCTTCCCATGAACATCACACCTTGTTCCCTGACCAAGCAGTGTGCAATACAACAGAGGGAGGCAGGTGGGGATGGAGGGGGGAGGGGTTGGGAGAAGAGAAGGGCAGTCAGGGT
>ENSMUSG00000025352.14|Gdf11
ACGGCAAGATCCCTGGCATGGTGGTGGATCGATGTGGCTGCTCCTAAGTTGTGGGCTACAGTGGATGCCTCCCTCAGACCCTACCCCAAGAACCCCAGCCCTGGTCCCCATTCCTCAAGCCCTAGAGTGCTCCTCCCCCACCTCTTCCCATGAACATCACACCTTGTTCCCTGACCAAGCAGTGTGCAATACAACAGAGGGAGGCAGGTGGGGATGGAGGGGGGAGGGGTTGGGAGAAGAGAAGGGCAGTCAGGGTGGGA
>ENSMUSG00000025352.15|Gdf11
CAAGATCCCTGGCATGGTGGTGGATCGATGTGGCTGCTCCTAAGTTGTGGGCTACAGTGGATGCCTCCCTCAGACCCTACCCCAAGAACCCCAGCCCTGGTCCCCATTCCTCAAGCCCTAGAGTGCTCCTCCCCCACCTCTTCCCATGAACATCACACCTTGTTCCCTGACCAAGCAGTGTGCAATACAACAGAGGGAGGCAGGTGGGGATGGAGGGGGGAGGGGTTGGGAGAAGAGAAGGGCAGTCAGGGTGGGATGTA
>ENSMUSG00000025352.16|Gdf11
ATCCCTGGCATGGTGGTGGATCGATGTGGCTGCTCCTAAGTTGTGGGCTACAGTGGATGCCTCCCTCAGACCCTACCCCAAGAACCCCAGCCCTGGTCCCCATTCCTCAAGCCCTAGAGTGCTCCTCCCCCACCTCTTCCCATGAACATCACACCTTGTTCCCTGACCAAGCAGTGTGCAATACAACAGAGGGAGGCAGGTGGGGATGGAGGGGGGAGGGGTTGGGAGAAGAGAAGGGCAGTCAGGGTGGGATGTATCTG
>ENSMUSG00000025352.17|Gdf11
CTGGCATGGTGGTGGATCGATGTGGCTGCTCCTAAGTTGTGGGCTACAGTGGATGCCTCCCTCAGACCCTACCCCAAGAACCCCAGCCCTGGTCCCCATTCCTCAAGCCCTAGAGTGCTCCTCCCCCACCTCTTCCCATGAACATCACACCTTGTTCCCTGACCAAGCAGTGTGCAATACAACAGAGGGAGGCAGGTGGGGATGGAGGGGGGAGGGGTTGGGAGAAGAGAAGGGCAGTCAGGGTGGGATGTATCTGAGAT
>ENSMUSG00000025352.18|Gdf11
CATGGTGGTGGATCGATGTGGCTGCTCCTAAGTTGTGGGCTACAGTGGATGCCTCCCTCAGACCCTACCCCAAGAACCCCAGCCCTGGTCCCCATTCCTCAAGCCCTAGAGTGCTCCTCCCCCACCTCTTCCCATGAACATCACACCTTGTTCCCTGACCAAGCAGTGTGCAATACAACAGAGGGAGGCAGGTGGGGATGGAGGGGGGAGGGGTTGGGAGAAGAGAAGGGCAGTCAGGGTGGGATGTATCTGAGATTTGC
>ENSMUSG00000025352.19|Gdf11
GTGGTGGATCGATGTGGCTGCTCCTAAGTTGTGGGCTACAGTGGATGCCTCCCTCAGACCCTACCCCAAGAACCCCAGCCCTGGTCCCCATTCCTCAAGCCCTAGAGTGCTCCTCCCCCACCTCTTCCCATGAACATCACACCTTGTTCCCTGACCAAGCAGTGTGCAATACAACAGAGGGAGGCAGGTGGGGATGGAGGGGGGAGGGGTTGGGAGAAGAGAAGGGCAGTCAGGGTGGGATGTATCTGAGATTTGCAGGT
>ENSMUSG00000025352.20|Gdf11
TGGATCGATGTGGCTGCTCCTAAGTTGTGGGCTACAGTGGATGCCTCCCTCAGACCCTACCCCAAGAACCCCAGCCCTGGTCCCCATTCCTCAAGCCCTAGAGTGCTCCTCCCCCACCTCTTCCCATGAACATCACACCTTGTTCCCTGACCAAGCAGTGTGCAATACAACAGAGGGAGGCAGGTGGGGATGGAGGGGGGAGGGGTTGGGAGAAGAGAAGGGCAGTCAGGGTGGGATGTATCTGAGATTTGCAGGTGAGA
>ENSMUSG00000025352.21|Gdf11
TCGATGTGGCTGCTCCTAAGTTGTGGGCTACAGTGGATGCCTCCCTCAGACCCTACCCCAAGAACCCCAGCCCTGGTCCCCATTCCTCAAGCCCTAGAGTGCTCCTCCCCCACCTCTTCCCATGAACATCACACCTTGTTCCCTGACCAAGCAGTGTGCAATACAACAGAGGGAGGCAGGTGGGGATGGAGGGGGGAGGGGTTGGGAGAAGAGAAGGGCAGTCAGGGTGGGATGTATCTGAGATTTGCAGGTGAGAAGGT
>ENSMUSG00000025352.22|Gdf11
TGTGGCTGCTCCTAAGTTGTGGGCTACAGTGGATGCCTCCCTCAGACCCTACCCCAAGAACCCCAGCCCTGGTCCCCATTCCTCAAGCCCTAGAGTGCTCCTCCCCCACCTCTTCCCATGAACATCACACCTTGTTCCCTGACCAAGCAGTGTGCAATACAACAGAGGGAGGCAGGTGGGGATGGAGGGGGGAGGGGTTGGGAGAAGAGAAGGGCAGTCAGGGTGGGATGTATCTGAGATTTGCAGGTGAGAAGGTTTGG
>ENSMUSG00000025352.23|Gdf11
GCTGCTCCTAAGTTGTGGGCTACAGTGGATGCCTCCCTCAGACCCTACCCCAAGAACCCCAGCCCTGGTCCCCATTCCTCAAGCCCTAGAGTGCTCCTCCCCCACCTCTTCCCATGAACATCACACCTTGTTCCCTGACCAAGCAGTGTGCAATACAACAGAGGGAGGCAGGTGGGGATGGAGGGGGGAGGGGTTGGGAGAAGAGAAGGGCAGTCAGGGTGGGATGTATCTGAGATTTGCAGGTGAGAAGGTTTGGCAAG
>ENSMUSG00000025352.24|Gdf11
CTCCTAAGTTGTGGGCTACAGTGGATGCCTCCCTCAGACCCTACCCCAAGAACCCCAGCCCTGGTCCCCATTCCTCAAGCCCTAGAGTGCTCCTCCCCCACCTCTTCCCATGAACATCACACCTTGTTCCCTGACCAAGCAGTGTGCAATACAACAGAGGGAGGCAGGTGGGGATGGAGGGGGGAGGGGTTGGGAGAAGAGAAGGGCAGTCAGGGTGGGATGTATCTGAGATTTGCAGGTGAGAAGGTTTGGCAAGAAGA
>ENSMUSG00000025352.25|Gdf11
TAAGTTGTGGGCTACAGTGGATGCCTCCCTCAGACCCTACCCCAAGAACCCCAGCCCTGGTCCCCATTCCTCAAGCCCTAGAGTGCTCCTCCCCCACCTCTTCCCATGAACATCACACCTTGTTCCCTGACCAAGCAGTGTGCAATACAACAGAGGGAGGCAGGTGGGGATGGAGGGGGGAGGGGTTGGGAGAAGAGAAGGGCAGTCAGGGTGGGATGTATCTGAGATTTGCAGGTGAGAAGGTTTGGCAAGAAGACAGA
>ENSMUSG00000025352.26|Gdf11
TTGTGGGCTACAGTGGATGCCTCCCTCAGACCCTACCCCAAGAACCCCAGCCCTGGTCCCCATTCCTCAAGCCCTAGAGTGCTCCTCCCCCACCTCTTCCCATGAACATCACACCTTGTTCCCTGACCAAGCAGTGTGCAATACAACAGAGGGAGGCAGGTGGGGATGGAGGGGGGAGGGGTTGGGAGAAGAGAAGGGCAGTCAGGGTGGGATGTATCTGAGATTTGCAGGTGAGAAGGTTTGGCAAGAAGACAGATGTA
>ENSMUSG00000025352.27|Gdf11
GGGCTACAGTGGATGCCTCCCTCAGACCCTACCCCAAGAACCCCAGCCCTGGTCCCCATTCCTCAAGCCCTAGAGTGCTCCTCCCCCACCTCTTCCCATGAACATCACACCTTGTTCCCTGACCAAGCAGTGTGCAATACAACAGAGGGAGGCAGGTGGGGATGGAGGGGGGAGGGGTTGGGAGAAGAGAAGGGCAGTCAGGGTGGGATGTATCTGAGATTTGCAGGTGAGAAGGTTTGGCAAGAAGACAGATGTAGGGA
>ENSMUSG00000025352.28|Gdf11
TACAGTGGATGCCTCCCTCAGACCCTACCCCAAGAACCCCAGCCCTGGTCCCCATTCCTCAAGCCCTAGAGTGCTCCTCCCCCACCTCTTCCCATGAACATCACACCTTGTTCCCTGACCAAGCAGTGTGCAATACAACAGAGGGAGGCAGGTGGGGATGGAGGGGGGAGGGGTTGGGAGAAGAGAAGGGCAGTCAGGGTGGGATGTATCTGAGATTTGCAGGTGAGAAGGTTTGGCAAGAAGACAGATGTAGGGACAGA
>ENSMUSG00000025352.29|Gdf11
GTGGATGCCTCCCTCAGACCCTACCCCAAGAACCCCAGCCCTGGTCCCCATTCCTCAAGCCCTAGAGTGCTCCTCCCCCACCTCTTCCCATGAACATCACACCTTGTTCCCTGACCAAGCAGTGTGCAATACAACAGAGGGAGGCAGGTGGGGATGGAGGGGGGAGGGGTTGGGAGAAGAGAAGGGCAGTCAGGGTGGGATGTATCTGAGATTTGCAGGTGAGAAGGTTTGGCAAGAAGACAGATGTAGGGACAGAGGAA
>ENSMUSG00000025352.30|Gdf11
ATGCCTCCCTCAGACCCTACCCCAAGAACCCCAGCCCTGGTCCCCATTCCTCAAGCCCTAGAGTGCTCCTCCCCCACCTCTTCCCATGAACATCACACCTTGTTCCCTGACCAAGCAGTGTGCAATACAACAGAGGGAGGCAGGTGGGGATGGAGGGGGGAGGGGTTGGGAGAAGAGAAGGGCAGTCAGGGTGGGATGTATCTGAGATTTGCAGGTGAGAAGGTTTGGCAAGAAGACAGATGTAGGGACAGAGGAAGAAG
>ENSMUSG00000025352.31|Gdf11
CTCCCTCAGACCCTACCCCAAGAACCCCAGCCCTGGTCCCCATTCCTCAAGCCCTAGAGTGCTCCTCCCCCACCTCTTCCCATGAACATCACACCTTGTTCCCTGACCAAGCAGTGTGCAATACAACAGAGGGAGGCAGGTGGGGATGGAGGGGGGAGGGGTTGGGAGAAGAGAAGGGCAGTCAGGGTGGGATGTATCTGAGATTTGCAGGTGAGAAGGTTTGGCAAGAAGACAGATGTAGGGACAGAGGAAGAAGATGG
>ENSMUSG00000025352.32|Gdf11
CTCAGACCCTACCCCAAGAACCCCAGCCCTGGTCCCCATTCCTCAAGCCCTAGAGTGCTCCTCCCCCACCTCTTCCCATGAACATCACACCTTGTTCCCTGACCAAGCAGTGTGCAATACAACAGAGGGAGGCAGGTGGGGATGGAGGGGGGAGGGGTTGGGAGAAGAGAAGGGCAGTCAGGGTGGGATGTATCTGAGATTTGCAGGTGAGAAGGTTTGGCAAGAAGACAGATGTAGGGACAGAGGAAGAAGATGGATGG
>ENSMUSG00000025352.33|Gdf11
GACCCTACCCCAAGAACCCCAGCCCTGGTCCCCATTCCTCAAGCCCTAGAGTGCTCCTCCCCCACCTCTTCCCATGAACATCACACCTTGTTCCCTGACCAAGCAGTGTGCAATACAACAGAGGGAGGCAGGTGGGGATGGAGGGGGGAGGGGTTGGGAGAAGAGAAGGGCAGTCAGGGTGGGATGTATCTGAGATTTGCAGGTGAGAAGGTTTGGCAAGAAGACAGATGTAGGGACAGAGGAAGAAGATGGATGGATAG
>ENSMUSG00000025352.34|Gdf11
CTACCCCAAGAACCCCAGCCCTGGTCCCCATTCCTCAAGCCCTAGAGTGCTCCTCCCCCACCTCTTCCCATGAACATCACACCTTGTTCCCTGACCAAGCAGTGTGCAATACAACAGAGGGAGGCAGGTGGGGATGGAGGGGGGAGGGGTTGGGAGAAGAGAAGGGCAGTCAGGGTGGGATGTATCTGAGATTTGCAGGTGAGAAGGTTTGGCAAGAAGACAGATGTAGGGACAGAGGAAGAAGATGGATGGATAGAGAC
>ENSMUSG00000025352.35|Gdf11
CCCAAGAACCCCAGCCCTGGTCCCCATTCCTCAAGCCCTAGAGTGCTCCTCCCCCACCTCTTCCCATGAACATCACACCTTGTTCCCTGACCAAGCAGTGTGCAATACAACAGAGGGAGGCAGGTGGGGATGGAGGGGGGAGGGGTTGGGAGAAGAGAAGGGCAGTCAGGGTGGGATGTATCTGAGATTTGCAGGTGAGAAGGTTTGGCAAGAAGACAGATGTAGGGACAGAGGAAGAAGATGGATGGATAGAGACAAGA
>ENSMUSG00000025352.36|Gdf11
AGAACCCCAGCCCTGGTCCCCATTCCTCAAGCCCTAGAGTGCTCCTCCCCCACCTCTTCCCATGAACATCACACCTTGTTCCCTGACCAAGCAGTGTGCAATACAACAGAGGGAGGCAGGTGGGGATGGAGGGGGGAGGGGTTGGGAGAAGAGAAGGGCAGTCAGGGTGGGATGTATCTGAGATTTGCAGGTGAGAAGGTTTGGCAAGAAGACAGATGTAGGGACAGAGGAAGAAGATGGATGGATAGAGACAAGAGGAC
>ENSMUSG00000025352.37|Gdf11
CCCCAGCCCTGGTCCCCATTCCTCAAGCCCTAGAGTGCTCCTCCCCCACCTCTTCCCATGAACATCACACCTTGTTCCCTGACCAAGCAGTGTGCAATACAACAGAGGGAGGCAGGTGGGGATGGAGGGGGGAGGGGTTGGGAGAAGAGAAGGGCAGTCAGGGTGGGATGTATCTGAGATTTGCAGGTGAGAAGGTTTGGCAAGAAGACAGATGTAGGGACAGAGGAAGAAGATGGATGGATAGAGACAAGAGGACAGAC
>ENSMUSG00000025352.38|Gdf11
AGCCCTGGTCCCCATTCCTCAAGCCCTAGAGTGCTCCTCCCCCACCTCTTCCCATGAACATCACACCTTGTTCCCTGACCAAGCAGTGTGCAATACAACAGAGGGAGGCAGGTGGGGATGGAGGGGGGAGGGGTTGGGAGAAGAGAAGGGCAGTCAGGGTGGGATGTATCTGAGATTTGCAGGTGAGAAGGTTTGGCAAGAAGACAGATGTAGGGACAGAGGAAGAAGATGGATGGATAGAGACAAGAGGACAGACAGAA
>ENSMUSG00000025352.39|Gdf11
CTGGTCCCCATTCCTCAAGCCCTAGAGTGCTCCTCCCCCACCTCTTCCCATGAACATCACACCTTGTTCCCTGACCAAGCAGTGTGCAATACAACAGAGGGAGGCAGGTGGGGATGGAGGGGGGAGGGGTTGGGAGAAGAGAAGGGCAGTCAGGGTGGGATGTATCTGAGATTTGCAGGTGAGAAGGTTTGGCAAGAAGACAGATGTAGGGACAGAGGAAGAAGATGGATGGATAGAGACAAGAGGACAGACAGAACACT
>ENSMUSG00000025352.40|Gdf11
TCCCCATTCCTCAAGCCCTAGAGTGCTCCTCCCCCACCTCTTCCCATGAACATCACACCTTGTTCCCTGACCAAGCAGTGTGCAATACAACAGAGGGAGGCAGGTGGGGATGGAGGGGGGAGGGGTTGGGAGAAGAGAAGGGCAGTCAGGGTGGGATGTATCTGAGATTTGCAGGTGAGAAGGTTTGGCAAGAAGACAGATGTAGGGACAGAGGAAGAAGATGGATGGATAGAGACAAGAGGACAGACAGAACACTGAGA
>ENSMUSG00000025352.41|Gdf11
CATTCCTCAAGCCCTAGAGTGCTCCTCCCCCACCTCTTCCCATGAACATCACACCTTGTTCCCTGACCAAGCAGTGTGCAATACAACAGAGGGAGGCAGGTGGGGATGGAGGGGGGAGGGGTTGGGAGAAGAGAAGGGCAGTCAGGGTGGGATGTATCTGAGATTTGCAGGTGAGAAGGTTTGGCAAGAAGACAGATGTAGGGACAGAGGAAGAAGATGGATGGATAGAGACAAGAGGACAGACAGAACACTGAGAAAGC
>ENSMUSG00000025352.42|Gdf11
CCTCAAGCCCTAGAGTGCTCCTCCCCCACCTCTTCCCATGAACATCACACCTTGTTCCCTGACCAAGCAGTGTGCAATACAACAGAGGGAGGCAGGTGGGGATGGAGGGGGGAGGGGTTGGGAGAAGAGAAGGGCAGTCAGGGTGGGATGTATCTGAGATTTGCAGGTGAGAAGGTTTGGCAAGAAGACAGATGTAGGGACAGAGGAAGAAGATGGATGGATAGAGACAAGAGGACAGACAGAACACTGAGAAAGCAAAG
>ENSMUSG00000025352.43|Gdf11
AAGCCCTAGAGTGCTCCTCCCCCACCTCTTCCCATGAACATCACACCTTGTTCCCTGACCAAGCAGTGTGCAATACAACAGAGGGAGGCAGGTGGGGATGGAGGGGGGAGGGGTTGGGAGAAGAGAAGGGCAGTCAGGGTGGGATGTATCTGAGATTTGCAGGTGAGAAGGTTTGGCAAGAAGACAGATGTAGGGACAGAGGAAGAAGATGGATGGATAGAGACAAGAGGACAGACAGAACACTGAGAAAGCAAAGGAAC
>ENSMUSG00000025352.44|Gdf11
CCTAGAGTGCTCCTCCCCCACCTCTTCCCATGAACATCACACCTTGTTCCCTGACCAAGCAGTGTGCAATACAACAGAGGGAGGCAGGTGGGGATGGAGGGGGGAGGGGTTGGGAGAAGAGAAGGGCAGTCAGGGTGGGATGTATCTGAGATTTGCAGGTGAGAAGGTTTGGCAAGAAGACAGATGTAGGGACAGAGGAAGAAGATGGATGGATAGAGACAAGAGGACAGACAGAACACTGAGAAAGCAAAGGAACAGAG
>ENSMUSG00000025352.45|Gdf11
GAGTGCTCCTCCCCCACCTCTTCCCATGAACATCACACCTTGTTCCCTGACCAAGCAGTGTGCAATACAACAGAGGGAGGCAGGTGGGGATGGAGGGGGGAGGGGTTGGGAGAAGAGAAGGGCAGTCAGGGTGGGATGTATCTGAGATTTGCAGGTGAGAAGGTTTGGCAAGAAGACAGATGTAGGGACAGAGGAAGAAGATGGATGGATAGAGACAAGAGGACAGACAGAACACTGAGAAAGCAAAGGAACAGAGAGGC
>ENSMUSG00000025352.46|Gdf11
GCTCCTCCCCCACCTCTTCCCATGAACATCACACCTTGTTCCCTGACCAAGCAGTGTGCAATACAACAGAGGGAGGCAGGTGGGGATGGAGGGGGGAGGGGTTGGGAGAAGAGAAGGGCAGTCAGGGTGGGATGTATCTGAGATTTGCAGGTGAGAAGGTTTGGCAAGAAGACAGATGTAGGGACAGAGGAAGAAGATGGATGGATAGAGACAAGAGGACAGACAGAACACTGAGAAAGCAAAGGAACAGAGAGGCAAAA
>ENSMUSG00000025352.47|Gdf11
CTCCCCCACCTCTTCCCATGAACATCACACCTTGTTCCCTGACCAAGCAGTGTGCAATACAACAGAGGGAGGCAGGTGGGGATGGAGGGGGGAGGGGTTGGGAGAAGAGAAGGGCAGTCAGGGTGGGATGTATCTGAGATTTGCAGGTGAGAAGGTTTGGCAAGAAGACAGATGTAGGGACAGAGGAAGAAGATGGATGGATAGAGACAAGAGGACAGACAGAACACTGAGAAAGCAAAGGAACAGAGAGGCAAAAAGAT
>ENSMUSG00000025352.48|Gdf11
CCCACCTCTTCCCATGAACATCACACCTTGTTCCCTGACCAAGCAGTGTGCAATACAACAGAGGGAGGCAGGTGGGGATGGAGGGGGGAGGGGTTGGGAGAAGAGAAGGGCAGTCAGGGTGGGATGTATCTGAGATTTGCAGGTGAGAAGGTTTGGCAAGAAGACAGATGTAGGGACAGAGGAAGAAGATGGATGGATAGAGACAAGAGGACAGACAGAACACTGAGAAAGCAAAGGAACAGAGAGGCAAAAAGATTAGA
>ENSMUSG00000025352.49|Gdf11
CCTCTTCCCATGAACATCACACCTTGTTCCCTGACCAAGCAGTGTGCAATACAACAGAGGGAGGCAGGTGGGGATGGAGGGGGGAGGGGTTGGGAGAAGAGAAGGGCAGTCAGGGTGGGATGTATCTGAGATTTGCAGGTGAGAAGGTTTGGCAAGAAGACAGATGTAGGGACAGAGGAAGAAGATGGATGGATAGAGACAAGAGGACAGACAGAACACTGAGAAAGCAAAGGAACAGAGAGGCAAAAAGATTAGAGACT
>ENSMUSG00000025352.50|Gdf11
TTCCCATGAACATCACACCTTGTTCCCTGACCAAGCAGTGTGCAATACAACAGAGGGAGGCAGGTGGGGATGGAGGGGGGAGGGGTTGGGAGAAGAGAAGGGCAGTCAGGGTGGGATGTATCTGAGATTTGCAGGTGAGAAGGTTTGGCAAGAAGACAGATGTAGGGACAGAGGAAGAAGATGGATGGATAGAGACAAGAGGACAGACAGAACACTGAGAAAGCAAAGGAACAGAGAGGCAAAAAGATTAGAGACTAAGC
>ENSMUSG00000025352.51|Gdf11
CATGAACATCACACCTTGTTCCCTGACCAAGCAGTGTGCAATACAACAGAGGGAGGCAGGTGGGGATGGAGGGGGGAGGGGTTGGGAGAAGAGAAGGGCAGTCAGGGTGGGATGTATCTGAGATTTGCAGGTGAGAAGGTTTGGCAAGAAGACAGATGTAGGGACAGAGGAAGAAGATGGATGGATAGAGACAAGAGGACAGACAGAACACTGAGAAAGCAAAGGAACAGAGAGGCAAAAAGATTAGAGACTAAGCAGAC
>ENSMUSG00000025352.52|Gdf11
AACATCACACCTTGTTCCCTGACCAAGCAGTGTGCAATACAACAGAGGGAGGCAGGTGGGGATGGAGGGGGGAGGGGTTGGGAGAAGAGAAGGGCAGTCAGGGTGGGATGTATCTGAGATTTGCAGGTGAGAAGGTTTGGCAAGAAGACAGATGTAGGGACAGAGGAAGAAGATGGATGGATAGAGACAAGAGGACAGACAGAACACTGAGAAAGCAAAGGAACAGAGAGGCAAAAAGATTAGAGACTAAGCAGACAAGT
>ENSMUSG00000025352.53|Gdf11
TCACACCTTGTTCCCTGACCAAGCAGTGTGCAATACAACAGAGGGAGGCAGGTGGGGATGGAGGGGGGAGGGGTTGGGAGAAGAGAAGGGCAGTCAGGGTGGGATGTATCTGAGATTTGCAGGTGAGAAGGTTTGGCAAGAAGACAGATGTAGGGACAGAGGAAGAAGATGGATGGATAGAGACAAGAGGACAGACAGAACACTGAGAAAGCAAAGGAACAGAGAGGCAAAAAGATTAGAGACTAAGCAGACAAGTAGAG
>ENSMUSG00000025352.54|Gdf11
ACCTTGTTCCCTGACCAAGCAGTGTGCAATACAACAGAGGGAGGCAGGTGGGGATGGAGGGGGGAGGGGTTGGGAGAAGAGAAGGGCAGTCAGGGTGGGATGTATCTGAGATTTGCAGGTGAGAAGGTTTGGCAAGAAGACAGATGTAGGGACAGAGGAAGAAGATGGATGGATAGAGACAAGAGGACAGACAGAACACTGAGAAAGCAAAGGAACAGAGAGGCAAAAAGATTAGAGACTAAGCAGACAAGTAGAGAGAT
>ENSMUSG00000025352.55|Gdf11
TGTTCCCTGACCAAGCAGTGTGCAATACAACAGAGGGAGGCAGGTGGGGATGGAGGGGGGAGGGGTTGGGAGAAGAGAAGGGCAGTCAGGGTGGGATGTATCTGAGATTTGCAGGTGAGAAGGTTTGGCAAGAAGACAGATGTAGGGACAGAGGAAGAAGATGGATGGATAGAGACAAGAGGACAGACAGAACACTGAGAAAGCAAAGGAACAGAGAGGCAAAAAGATTAGAGACTAAGCAGACAAGTAGAGAGATTGAA
>ENSMUSG00000025352.56|Gdf11
CCCTGACCAAGCAGTGTGCAATACAACAGAGGGAGGCAGGTGGGGATGGAGGGGGGAGGGGTTGGGAGAAGAGAAGGGCAGTCAGGGTGGGATGTATCTGAGATTTGCAGGTGAGAAGGTTTGGCAAGAAGACAGATGTAGGGACAGAGGAAGAAGATGGATGGATAGAGACAAGAGGACAGACAGAACACTGAGAAAGCAAAGGAACAGAGAGGCAAAAAGATTAGAGACTAAGCAGACAAGTAGAGAGATTGAAATGG
>ENSMUSG00000025352.57|Gdf11
GACCAAGCAGTGTGCAATACAACAGAGGGAGGCAGGTGGGGATGGAGGGGGGAGGGGTTGGGAGAAGAGAAGGGCAGTCAGGGTGGGATGTATCTGAGATTTGCAGGTGAGAAGGTTTGGCAAGAAGACAGATGTAGGGACAGAGGAAGAAGATGGATGGATAGAGACAAGAGGACAGACAGAACACTGAGAAAGCAAAGGAACAGAGAGGCAAAAAGATTAGAGACTAAGCAGACAAGTAGAGAGATTGAAATGGGAGT
>ENSMUSG00000025352.58|Gdf11
AAGCAGTGTGCAATACAACAGAGGGAGGCAGGTGGGGATGGAGGGGGGAGGGGTTGGGAGAAGAGAAGGGCAGTCAGGGTGGGATGTATCTGAGATTTGCAGGTGAGAAGGTTTGGCAAGAAGACAGATGTAGGGACAGAGGAAGAAGATGGATGGATAGAGACAAGAGGACAGACAGAACACTGAGAAAGCAAAGGAACAGAGAGGCAAAAAGATTAGAGACTAAGCAGACAAGTAGAGAGATTGAAATGGGAGTAAGC
>ENSMUSG00000025352.59|Gdf11
AGTGTGCAATACAACAGAGGGAGGCAGGTGGGGATGGAGGGGGGAGGGGTTGGGAGAAGAGAAGGGCAGTCAGGGTGGGATGTATCTGAGATTTGCAGGTGAGAAGGTTTGGCAAGAAGACAGATGTAGGGACAGAGGAAGAAGATGGATGGATAGAGACAAGAGGACAGACAGAACACTGAGAAAGCAAAGGAACAGAGAGGCAAAAAGATTAGAGACTAAGCAGACAAGTAGAGAGATTGAAATGGGAGTAAGCAGAG
>ENSMUSG00000025352.60|Gdf11
TGCAATACAACAGAGGGAGGCAGGTGGGGATGGAGGGGGGAGGGGTTGGGAGAAGAGAAGGGCAGTCAGGGTGGGATGTATCTGAGATTTGCAGGTGAGAAGGTTTGGCAAGAAGACAGATGTAGGGACAGAGGAAGAAGATGGATGGATAGAGACAAGAGGACAGACAGAACACTGAGAAAGCAAAGGAACAGAGAGGCAAAAAGATTAGAGACTAAGCAGACAAGTAGAGAGATTGAAATGGGAGTAAGCAGAGAGCC
>ENSMUSG00000025352.61|Gdf11
ATACAACAGAGGGAGGCAGGTGGGGATGGAGGGGGGAGGGGTTGGGAGAAGAGAAGGGCAGTCAGGGTGGGATGTATCTGAGATTTGCAGGTGAGAAGGTTTGGCAAGAAGACAGATGTAGGGACAGAGGAAGAAGATGGATGGATAGAGACAAGAGGACAGACAGAACACTGAGAAAGCAAAGGAACAGAGAGGCAAAAAGATTAGAGACTAAGCAGACAAGTAGAGAGATTGAAATGGGAGTAAGCAGAGAGCCCTGC
>ENSMUSG00000025352.62|Gdf11
AACAGAGGGAGGCAGGTGGGGATGGAGGGGGGAGGGGTTGGGAGAAGAGAAGGGCAGTCAGGGTGGGATGTATCTGAGATTTGCAGGTGAGAAGGTTTGGCAAGAAGACAGATGTAGGGACAGAGGAAGAAGATGGATGGATAGAGACAAGAGGACAGACAGAACACTGAGAAAGCAAAGGAACAGAGAGGCAAAAAGATTAGAGACTAAGCAGACAAGTAGAGAGATTGAAATGGGAGTAAGCAGAGAGCCCTGCCCCA
>ENSMUSG00000025352.63|Gdf11
GAGGGAGGCAGGTGGGGATGGAGGGGGGAGGGGTTGGGAGAAGAGAAGGGCAGTCAGGGTGGGATGTATCTGAGATTTGCAGGTGAGAAGGTTTGGCAAGAAGACAGATGTAGGGACAGAGGAAGAAGATGGATGGATAGAGACAAGAGGACAGACAGAACACTGAGAAAGCAAAGGAACAGAGAGGCAAAAAGATTAGAGACTAAGCAGACAAGTAGAGAGATTGAAATGGGAGTAAGCAGAGAGCCCTGCCCCAAGCC
>ENSMUSG00000025352.64|Gdf11
GAGGCAGGTGGGGATGGAGGGGGGAGGGGTTGGGAGAAGAGAAGGGCAGTCAGGGTGGGATGTATCTGAGATTTGCAGGTGAGAAGGTTTGGCAAGAAGACAGATGTAGGGACAGAGGAAGAAGATGGATGGATAGAGACAAGAGGACAGACAGAACACTGAGAAAGCAAAGGAACAGAGAGGCAAAAAGATTAGAGACTAAGCAGACAAGTAGAGAGATTGAAATGGGAGTAAGCAGAGAGCCCTGCCCCAAGCCTGTT
>ENSMUSG00000025352.65|Gdf11
CAGGTGGGGATGGAGGGGGGAGGGGTTGGGAGAAGAGAAGGGCAGTCAGGGTGGGATGTATCTGAGATTTGCAGGTGAGAAGGTTTGGCAAGAAGACAGATGTAGGGACAGAGGAAGAAGATGGATGGATAGAGACAAGAGGACAGACAGAACACTGAGAAAGCAAAGGAACAGAGAGGCAAAAAGATTAGAGACTAAGCAGACAAGTAGAGAGATTGAAATGGGAGTAAGCAGAGAGCCCTGCCCCAAGCCTGTTTTTC
>ENSMUSG00000025352.66|Gdf11
TGGGGATGGAGGGGGGAGGGGTTGGGAGAAGAGAAGGGCAGTCAGGGTGGGATGTATCTGAGATTTGCAGGTGAGAAGGTTTGGCAAGAAGACAGATGTAGGGACAGAGGAAGAAGATGGATGGATAGAGACAAGAGGACAGACAGAACACTGAGAAAGCAAAGGAACAGAGAGGCAAAAAGATTAGAGACTAAGCAGACAAGTAGAGAGATTGAAATGGGAGTAAGCAGAGAGCCCTGCCCCAAGCCTGTTTTTCCACA
>ENSMUSG00000025352.67|Gdf11
GATGGAGGGGGGAGGGGTTGGGAGAAGAGAAGGGCAGTCAGGGTGGGATGTATCTGAGATTTGCAGGTGAGAAGGTTTGGCAAGAAGACAGATGTAGGGACAGAGGAAGAAGATGGATGGATAGAGACAAGAGGACAGACAGAACACTGAGAAAGCAAAGGAACAGAGAGGCAAAAAGATTAGAGACTAAGCAGACAAGTAGAGAGATTGAAATGGGAGTAAGCAGAGAGCCCTGCCCCAAGCCTGTTTTTCCACAGCAA
>ENSMUSG00000025352.68|Gdf11
GAGGGGGGAGGGGTTGGGAGAAGAGAAGGGCAGTCAGGGTGGGATGTATCTGAGATTTGCAGGTGAGAAGGTTTGGCAAGAAGACAGATGTAGGGACAGAGGAAGAAGATGGATGGATAGAGACAAGAGGACAGACAGAACACTGAGAAAGCAAAGGAACAGAGAGGCAAAAAGATTAGAGACTAAGCAGACAAGTAGAGAGATTGAAATGGGAGTAAGCAGAGAGCCCTGCCCCAAGCCTGTTTTTCCACAGCAAGGTG
>ENSMUSG00000025352.69|Gdf11
GGGGAGGGGTTGGGAGAAGAGAAGGGCAGTCAGGGTGGGATGTATCTGAGATTTGCAGGTGAGAAGGTTTGGCAAGAAGACAGATGTAGGGACAGAGGAAGAAGATGGATGGATAGAGACAAGAGGACAGACAGAACACTGAGAAAGCAAAGGAACAGAGAGGCAAAAAGATTAGAGACTAAGCAGACAAGTAGAGAGATTGAAATGGGAGTAAGCAGAGAGCCCTGCCCCAAGCCTGTTTTTCCACAGCAAGGTGAGAG
>ENSMUSG00000025352.70|Gdf11
AGGGGTTGGGAGAAGAGAAGGGCAGTCAGGGTGGGATGTATCTGAGATTTGCAGGTGAGAAGGTTTGGCAAGAAGACAGATGTAGGGACAGAGGAAGAAGATGGATGGATAGAGACAAGAGGACAGACAGAACACTGAGAAAGCAAAGGAACAGAGAGGCAAAAAGATTAGAGACTAAGCAGACAAGTAGAGAGATTGAAATGGGAGTAAGCAGAGAGCCCTGCCCCAAGCCTGTTTTTCCACAGCAAGGTGAGAGGCTT
>ENSMUSG00000025352.71|Gdf11
GTTGGGAGAAGAGAAGGGCAGTCAGGGTGGGATGTATCTGAGATTTGCAGGTGAGAAGGTTTGGCAAGAAGACAGATGTAGGGACAGAGGAAGAAGATGGATGGATAGAGACAAGAGGACAGACAGAACACTGAGAAAGCAAAGGAACAGAGAGGCAAAAAGATTAGAGACTAAGCAGACAAGTAGAGAGATTGAAATGGGAGTAAGCAGAGAGCCCTGCCCCAAGCCTGTTTTTCCACAGCAAGGTGAGAGGCTTGGTA
>ENSMUSG00000025352.72|Gdf11
GGAGAAGAGAAGGGCAGTCAGGGTGGGATGTATCTGAGATTTGCAGGTGAGAAGGTTTGGCAAGAAGACAGATGTAGGGACAGAGGAAGAAGATGGATGGATAGAGACAAGAGGACAGACAGAACACTGAGAAAGCAAAGGAACAGAGAGGCAAAAAGATTAGAGACTAAGCAGACAAGTAGAGAGATTGAAATGGGAGTAAGCAGAGAGCCCTGCCCCAAGCCTGTTTTTCCACAGCAAGGTGAGAGGCTTGGTATAGT
>ENSMUSG00000025352.73|Gdf11
AAGAGAAGGGCAGTCAGGGTGGGATGTATCTGAGATTTGCAGGTGAGAAGGTTTGGCAAGAAGACAGATGTAGGGACAGAGGAAGAAGATGGATGGATAGAGACAAGAGGACAGACAGAACACTGAGAAAGCAAAGGAACAGAGAGGCAAAAAGATTAGAGACTAAGCAGACAAGTAGAGAGATTGAAATGGGAGTAAGCAGAGAGCCCTGCCCCAAGCCTGTTTTTCCACAGCAAGGTGAGAGGCTTGGTATAGTTTGG
>ENSMUSG00000025352.74|Gdf11
GAAGGGCAGTCAGGGTGGGATGTATCTGAGATTTGCAGGTGAGAAGGTTTGGCAAGAAGACAGATGTAGGGACAGAGGAAGAAGATGGATGGATAGAGACAAGAGGACAGACAGAACACTGAGAAAGCAAAGGAACAGAGAGGCAAAAAGATTAGAGACTAAGCAGACAAGTAGAGAGATTGAAATGGGAGTAAGCAGAGAGCCCTGCCCCAAGCCTGTTTTTCCACAGCAAGGTGAGAGGCTTGGTATAGTTTGGGGGA
>ENSMUSG00000025352.75|Gdf11
GGCAGTCAGGGTGGGATGTATCTGAGATTTGCAGGTGAGAAGGTTTGGCAAGAAGACAGATGTAGGGACAGAGGAAGAAGATGGATGGATAGAGACAAGAGGACAGACAGAACACTGAGAAAGCAAAGGAACAGAGAGGCAAAAAGATTAGAGACTAAGCAGACAAGTAGAGAGATTGAAATGGGAGTAAGCAGAGAGCCCTGCCCCAAGCCTGTTTTTCCACAGCAAGGTGAGAGGCTTGGTATAGTTTGGGGGAGTTC
>ENSMUSG00000025352.76|Gdf11
GTCAGGGTGGGATGTATCTGAGATTTGCAGGTGAGAAGGTTTGGCAAGAAGACAGATGTAGGGACAGAGGAAGAAGATGGATGGATAGAGACAAGAGGACAGACAGAACACTGAGAAAGCAAAGGAACAGAGAGGCAAAAAGATTAGAGACTAAGCAGACAAGTAGAGAGATTGAAATGGGAGTAAGCAGAGAGCCCTGCCCCAAGCCTGTTTTTCCACAGCAAGGTGAGAGGCTTGGTATAGTTTGGGGGAGTTCCCCT
>ENSMUSG00000025352.77|Gdf11
GGGTGGGATGTATCTGAGATTTGCAGGTGAGAAGGTTTGGCAAGAAGACAGATGTAGGGACAGAGGAAGAAGATGGATGGATAGAGACAAGAGGACAGACAGAACACTGAGAAAGCAAAGGAACAGAGAGGCAAAAAGATTAGAGACTAAGCAGACAAGTAGAGAGATTGAAATGGGAGTAAGCAGAGAGCCCTGCCCCAAGCCTGTTTTTCCACAGCAAGGTGAGAGGCTTGGTATAGTTTGGGGGAGTTCCCCTGACA
>ENSMUSG00000025352.78|Gdf11
GGGATGTATCTGAGATTTGCAGGTGAGAAGGTTTGGCAAGAAGACAGATGTAGGGACAGAGGAAGAAGATGGATGGATAGAGACAAGAGGACAGACAGAACACTGAGAAAGCAAAGGAACAGAGAGGCAAAAAGATTAGAGACTAAGCAGACAAGTAGAGAGATTGAAATGGGAGTAAGCAGAGAGCCCTGCCCCAAGCCTGTTTTTCCACAGCAAGGTGAGAGGCTTGGTATAGTTTGGGGGAGTTCCCCTGACAACTC
>ENSMUSG00000025352.79|Gdf11
TGTATCTGAGATTTGCAGGTGAGAAGGTTTGGCAAGAAGACAGATGTAGGGACAGAGGAAGAAGATGGATGGATAGAGACAAGAGGACAGACAGAACACTGAGAAAGCAAAGGAACAGAGAGGCAAAAAGATTAGAGACTAAGCAGACAAGTAGAGAGATTGAAATGGGAGTAAGCAGAGAGCCCTGCCCCAAGCCTGTTTTTCCACAGCAAGGTGAGAGGCTTGGTATAGTTTGGGGGAGTTCCCCTGACAACTCAGTA
>ENSMUSG00000025352.80|Gdf11
TCTGAGATTTGCAGGTGAGAAGGTTTGGCAAGAAGACAGATGTAGGGACAGAGGAAGAAGATGGATGGATAGAGACAAGAGGACAGACAGAACACTGAGAAAGCAAAGGAACAGAGAGGCAAAAAGATTAGAGACTAAGCAGACAAGTAGAGAGATTGAAATGGGAGTAAGCAGAGAGCCCTGCCCCAAGCCTGTTTTTCCACAGCAAGGTGAGAGGCTTGGTATAGTTTGGGGGAGTTCCCCTGACAACTCAGTAGGAG
>ENSMUSG00000025352.81|Gdf11
AGATTTGCAGGTGAGAAGGTTTGGCAAGAAGACAGATGTAGGGACAGAGGAAGAAGATGGATGGATAGAGACAAGAGGACAGACAGAACACTGAGAAAGCAAAGGAACAGAGAGGCAAAAAGATTAGAGACTAAGCAGACAAGTAGAGAGATTGAAATGGGAGTAAGCAGAGAGCCCTGCCCCAAGCCTGTTTTTCCACAGCAAGGTGAGAGGCTTGGTATAGTTTGGGGGAGTTCCCCTGACAACTCAGTAGGAGTAAG
>ENSMUSG00000025352.82|Gdf11
TTGCAGGTGAGAAGGTTTGGCAAGAAGACAGATGTAGGGACAGAGGAAGAAGATGGATGGATAGAGACAAGAGGACAGACAGAACACTGAGAAAGCAAAGGAACAGAGAGGCAAAAAGATTAGAGACTAAGCAGACAAGTAGAGAGATTGAAATGGGAGTAAGCAGAGAGCCCTGCCCCAAGCCTGTTTTTCCACAGCAAGGTGAGAGGCTTGGTATAGTTTGGGGGAGTTCCCCTGACAACTCAGTAGGAGTAAGTCAG
>ENSMUSG00000025352.83|Gdf11
AGGTGAGAAGGTTTGGCAAGAAGACAGATGTAGGGACAGAGGAAGAAGATGGATGGATAGAGACAAGAGGACAGACAGAACACTGAGAAAGCAAAGGAACAGAGAGGCAAAAAGATTAGAGACTAAGCAGACAAGTAGAGAGATTGAAATGGGAGTAAGCAGAGAGCCCTGCCCCAAGCCTGTTTTTCCACAGCAAGGTGAGAGGCTTGGTATAGTTTGGGGGAGTTCCCCTGACAACTCAGTAGGAGTAAGTCAGAGTC
>ENSMUSG00000025352.84|Gdf11
GAGAAGGTTTGGCAAGAAGACAGATGTAGGGACAGAGGAAGAAGATGGATGGATAGAGACAAGAGGACAGACAGAACACTGAGAAAGCAAAGGAACAGAGAGGCAAAAAGATTAGAGACTAAGCAGACAAGTAGAGAGATTGAAATGGGAGTAAGCAGAGAGCCCTGCCCCAAGCCTGTTTTTCCACAGCAAGGTGAGAGGCTTGGTATAGTTTGGGGGAGTTCCCCTGACAACTCAGTAGGAGTAAGTCAGAGTCCATT
>ENSMUSG00000025352.85|Gdf11
AGGTTTGGCAAGAAGACAGATGTAGGGACAGAGGAAGAAGATGGATGGATAGAGACAAGAGGACAGACAGAACACTGAGAAAGCAAAGGAACAGAGAGGCAAAAAGATTAGAGACTAAGCAGACAAGTAGAGAGATTGAAATGGGAGTAAGCAGAGAGCCCTGCCCCAAGCCTGTTTTTCCACAGCAAGGTGAGAGGCTTGGTATAGTTTGGGGGAGTTCCCCTGACAACTCAGTAGGAGTAAGTCAGAGTCCATTCTTA
>ENSMUSG00000025352.86|Gdf11
TTGGCAAGAAGACAGATGTAGGGACAGAGGAAGAAGATGGATGGATAGAGACAAGAGGACAGACAGAACACTGAGAAAGCAAAGGAACAGAGAGGCAAAAAGATTAGAGACTAAGCAGACAAGTAGAGAGATTGAAATGGGAGTAAGCAGAGAGCCCTGCCCCAAGCCTGTTTTTCCACAGCAAGGTGAGAGGCTTGGTATAGTTTGGGGGAGTTCCCCTGACAACTCAGTAGGAGTAAGTCAGAGTCCATTCTTAGCTT
>ENSMUSG00000025352.87|Gdf11
CAAGAAGACAGATGTAGGGACAGAGGAAGAAGATGGATGGATAGAGACAAGAGGACAGACAGAACACTGAGAAAGCAAAGGAACAGAGAGGCAAAAAGATTAGAGACTAAGCAGACAAGTAGAGAGATTGAAATGGGAGTAAGCAGAGAGCCCTGCCCCAAGCCTGTTTTTCCACAGCAAGGTGAGAGGCTTGGTATAGTTTGGGGGAGTTCCCCTGACAACTCAGTAGGAGTAAGTCAGAGTCCATTCTTAGCTTTTTC
>ENSMUSG00000025352.88|Gdf11
AAGACAGATGTAGGGACAGAGGAAGAAGATGGATGGATAGAGACAAGAGGACAGACAGAACACTGAGAAAGCAAAGGAACAGAGAGGCAAAAAGATTAGAGACTAAGCAGACAAGTAGAGAGATTGAAATGGGAGTAAGCAGAGAGCCCTGCCCCAAGCCTGTTTTTCCACAGCAAGGTGAGAGGCTTGGTATAGTTTGGGGGAGTTCCCCTGACAACTCAGTAGGAGTAAGTCAGAGTCCATTCTTAGCTTTTTCCCTC
>ENSMUSG00000025352.89|Gdf11
CAGATGTAGGGACAGAGGAAGAAGATGGATGGATAGAGACAAGAGGACAGACAGAACACTGAGAAAGCAAAGGAACAGAGAGGCAAAAAGATTAGAGACTAAGCAGACAAGTAGAGAGATTGAAATGGGAGTAAGCAGAGAGCCCTGCCCCAAGCCTGTTTTTCCACAGCAAGGTGAGAGGCTTGGTATAGTTTGGGGGAGTTCCCCTGACAACTCAGTAGGAGTAAGTCAGAGTCCATTCTTAGCTTTTTCCCTCTCTC
>ENSMUSG00000025352.90|Gdf11
TGTAGGGACAGAGGAAGAAGATGGATGGATAGAGACAAGAGGACAGACAGAACACTGAGAAAGCAAAGGAACAGAGAGGCAAAAAGATTAGAGACTAAGCAGACAAGTAGAGAGATTGAAATGGGAGTAAGCAGAGAGCCCTGCCCCAAGCCTGTTTTTCCACAGCAAGGTGAGAGGCTTGGTATAGTTTGGGGGAGTTCCCCTGACAACTCAGTAGGAGTAAGTCAGAGTCCATTCTTAGCTTTTTCCCTCTCTCCTTC
>ENSMUSG00000025352.91|Gdf11
GGGACAGAGGAAGAAGATGGATGGATAGAGACAAGAGGACAGACAGAACACTGAGAAAGCAAAGGAACAGAGAGGCAAAAAGATTAGAGACTAAGCAGACAAGTAGAGAGATTGAAATGGGAGTAAGCAGAGAGCCCTGCCCCAAGCCTGTTTTTCCACAGCAAGGTGAGAGGCTTGGTATAGTTTGGGGGAGTTCCCCTGACAACTCAGTAGGAGTAAGTCAGAGTCCATTCTTAGCTTTTTCCCTCTCTCCTTCCAGT
>ENSMUSG00000025352.92|Gdf11
CAGAGGAAGAAGATGGATGGATAGAGACAAGAGGACAGACAGAACACTGAGAAAGCAAAGGAACAGAGAGGCAAAAAGATTAGAGACTAAGCAGACAAGTAGAGAGATTGAAATGGGAGTAAGCAGAGAGCCCTGCCCCAAGCCTGTTTTTCCACAGCAAGGTGAGAGGCTTGGTATAGTTTGGGGGAGTTCCCCTGACAACTCAGTAGGAGTAAGTCAGAGTCCATTCTTAGCTTTTTCCCTCTCTCCTTCCAGTAGCA
>ENSMUSG00000025352.93|Gdf11
GGAAGAAGATGGATGGATAGAGACAAGAGGACAGACAGAACACTGAGAAAGCAAAGGAACAGAGAGGCAAAAAGATTAGAGACTAAGCAGACAAGTAGAGAGATTGAAATGGGAGTAAGCAGAGAGCCCTGCCCCAAGCCTGTTTTTCCACAGCAAGGTGAGAGGCTTGGTATAGTTTGGGGGAGTTCCCCTGACAACTCAGTAGGAGTAAGTCAGAGTCCATTCTTAGCTTTTTCCCTCTCTCCTTCCAGTAGCAGCCG
>ENSMUSG00000025352.94|Gdf11
GAAGATGGATGGATAGAGACAAGAGGACAGACAGAACACTGAGAAAGCAAAGGAACAGAGAGGCAAAAAGATTAGAGACTAAGCAGACAAGTAGAGAGATTGAAATGGGAGTAAGCAGAGAGCCCTGCCCCAAGCCTGTTTTTCCACAGCAAGGTGAGAGGCTTGGTATAGTTTGGGGGAGTTCCCCTGACAACTCAGTAGGAGTAAGTCAGAGTCCATTCTTAGCTTTTTCCCTCTCTCCTTCCAGTAGCAGCCGGAAG
>ENSMUSG00000025352.95|Gdf11
ATGGATGGATAGAGACAAGAGGACAGACAGAACACTGAGAAAGCAAAGGAACAGAGAGGCAAAAAGATTAGAGACTAAGCAGACAAGTAGAGAGATTGAAATGGGAGTAAGCAGAGAGCCCTGCCCCAAGCCTGTTTTTCCACAGCAAGGTGAGAGGCTTGGTATAGTTTGGGGGAGTTCCCCTGACAACTCAGTAGGAGTAAGTCAGAGTCCATTCTTAGCTTTTTCCCTCTCTCCTTCCAGTAGCAGCCGGAAGTGGA
>ENSMUSG00000025352.96|Gdf11
ATGGATAGAGACAAGAGGACAGACAGAACACTGAGAAAGCAAAGGAACAGAGAGGCAAAAAGATTAGAGACTAAGCAGACAAGTAGAGAGATTGAAATGGGAGTAAGCAGAGAGCCCTGCCCCAAGCCTGTTTTTCCACAGCAAGGTGAGAGGCTTGGTATAGTTTGGGGGAGTTCCCCTGACAACTCAGTAGGAGTAAGTCAGAGTCCATTCTTAGCTTTTTCCCTCTCTCCTTCCAGTAGCAGCCGGAAGTGGACCGA
>ENSMUSG00000025352.97|Gdf11
ATAGAGACAAGAGGACAGACAGAACACTGAGAAAGCAAAGGAACAGAGAGGCAAAAAGATTAGAGACTAAGCAGACAAGTAGAGAGATTGAAATGGGAGTAAGCAGAGAGCCCTGCCCCAAGCCTGTTTTTCCACAGCAAGGTGAGAGGCTTGGTATAGTTTGGGGGAGTTCCCCTGACAACTCAGTAGGAGTAAGTCAGAGTCCATTCTTAGCTTTTTCCCTCTCTCCTTCCAGTAGCAGCCGGAAGTGGACCGAGGAT
>ENSMUSG00000025352.98|Gdf11
AGACAAGAGGACAGACAGAACACTGAGAAAGCAAAGGAACAGAGAGGCAAAAAGATTAGAGACTAAGCAGACAAGTAGAGAGATTGAAATGGGAGTAAGCAGAGAGCCCTGCCCCAAGCCTGTTTTTCCACAGCAAGGTGAGAGGCTTGGTATAGTTTGGGGGAGTTCCCCTGACAACTCAGTAGGAGTAAGTCAGAGTCCATTCTTAGCTTTTTCCCTCTCTCCTTCCAGTAGCAGCCGGAAGTGGACCGAGGATGGGG
>ENSMUSG00000025352.99|Gdf11
AAGAGGACAGACAGAACACTGAGAAAGCAAAGGAACAGAGAGGCAAAAAGATTAGAGACTAAGCAGACAAGTAGAGAGATTGAAATGGGAGTAAGCAGAGAGCCCTGCCCCAAGCCTGTTTTTCCACAGCAAGGTGAGAGGCTTGGTATAGTTTGGGGGAGTTCCCCTGACAACTCAGTAGGAGTAAGTCAGAGTCCATTCTTAGCTTTTTCCCTCTCTCCTTCCAGTAGCAGCCGGAAGTGGACCGAGGATGGGGCAAA
>ENSMUSG00000025352.100|Gdf11
GGACAGACAGAACACTGAGAAAGCAAAGGAACAGAGAGGCAAAAAGATTAGAGACTAAGCAGACAAGTAGAGAGATTGAAATGGGAGTAAGCAGAGAGCCCTGCCCCAAGCCTGTTTTTCCACAGCAAGGTGAGAGGCTTGGTATAGTTTGGGGGAGTTCCCCTGACAACTCAGTAGGAGTAAGTCAGAGTCCATTCTTAGCTTTTTCCCTCTCTCCTTCCAGTAGCAGCCGGAAGTGGACCGAGGATGGGGCAAAGTAA
>ENSMUSG00000025352.101|Gdf11
AGACAGAACACTGAGAAAGCAAAGGAACAGAGAGGCAAAAAGATTAGAGACTAAGCAGACAAGTAGAGAGATTGAAATGGGAGTAAGCAGAGAGCCCTGCCCCAAGCCTGTTTTTCCACAGCAAGGTGAGAGGCTTGGTATAGTTTGGGGGAGTTCCCCTGACAACTCAGTAGGAGTAAGTCAGAGTCCATTCTTAGCTTTTTCCCTCTCTCCTTCCAGTAGCAGCCGGAAGTGGACCGAGGATGGGGCAAAGTAAGGAC
>ENSMUSG00000025352.102|Gdf11
AGAACACTGAGAAAGCAAAGGAACAGAGAGGCAAAAAGATTAGAGACTAAGCAGACAAGTAGAGAGATTGAAATGGGAGTAAGCAGAGAGCCCTGCCCCAAGCCTGTTTTTCCACAGCAAGGTGAGAGGCTTGGTATAGTTTGGGGGAGTTCCCCTGACAACTCAGTAGGAGTAAGTCAGAGTCCATTCTTAGCTTTTTCCCTCTCTCCTTCCAGTAGCAGCCGGAAGTGGACCGAGGATGGGGCAAAGTAAGGACCTGG
>ENSMUSG00000025352.103|Gdf11
CACTGAGAAAGCAAAGGAACAGAGAGGCAAAAAGATTAGAGACTAAGCAGACAAGTAGAGAGATTGAAATGGGAGTAAGCAGAGAGCCCTGCCCCAAGCCTGTTTTTCCACAGCAAGGTGAGAGGCTTGGTATAGTTTGGGGGAGTTCCCCTGACAACTCAGTAGGAGTAAGTCAGAGTCCATTCTTAGCTTTTTCCCTCTCTCCTTCCAGTAGCAGCCGGAAGTGGACCGAGGATGGGGCAAAGTAAGGACCTGGGAGG
>ENSMUSG00000025352.104|Gdf11
GAGAAAGCAAAGGAACAGAGAGGCAAAAAGATTAGAGACTAAGCAGACAAGTAGAGAGATTGAAATGGGAGTAAGCAGAGAGCCCTGCCCCAAGCCTGTTTTTCCACAGCAAGGTGAGAGGCTTGGTATAGTTTGGGGGAGTTCCCCTGACAACTCAGTAGGAGTAAGTCAGAGTCCATTCTTAGCTTTTTCCCTCTCTCCTTCCAGTAGCAGCCGGAAGTGGACCGAGGATGGGGCAAAGTAAGGACCTGGGAGGGTTT
>ENSMUSG00000025352.105|Gdf11
AAGCAAAGGAACAGAGAGGCAAAAAGATTAGAGACTAAGCAGACAAGTAGAGAGATTGAAATGGGAGTAAGCAGAGAGCCCTGCCCCAAGCCTGTTTTTCCACAGCAAGGTGAGAGGCTTGGTATAGTTTGGGGGAGTTCCCCTGACAACTCAGTAGGAGTAAGTCAGAGTCCATTCTTAGCTTTTTCCCTCTCTCCTTCCAGTAGCAGCCGGAAGTGGACCGAGGATGGGGCAAAGTAAGGACCTGGGAGGGTTTTTTT
>ENSMUSG00000025352.106|Gdf11
AAAGGAACAGAGAGGCAAAAAGATTAGAGACTAAGCAGACAAGTAGAGAGATTGAAATGGGAGTAAGCAGAGAGCCCTGCCCCAAGCCTGTTTTTCCACAGCAAGGTGAGAGGCTTGGTATAGTTTGGGGGAGTTCCCCTGACAACTCAGTAGGAGTAAGTCAGAGTCCATTCTTAGCTTTTTCCCTCTCTCCTTCCAGTAGCAGCCGGAAGTGGACCGAGGATGGGGCAAAGTAAGGACCTGGGAGGGTTTTTTTTTTA
>ENSMUSG00000025352.107|Gdf11
GAACAGAGAGGCAAAAAGATTAGAGACTAAGCAGACAAGTAGAGAGATTGAAATGGGAGTAAGCAGAGAGCCCTGCCCCAAGCCTGTTTTTCCACAGCAAGGTGAGAGGCTTGGTATAGTTTGGGGGAGTTCCCCTGACAACTCAGTAGGAGTAAGTCAGAGTCCATTCTTAGCTTTTTCCCTCTCTCCTTCCAGTAGCAGCCGGAAGTGGACCGAGGATGGGGCAAAGTAAGGACCTGGGAGGGTTTTTTTTTTAATTT
>ENSMUSG00000025352.108|Gdf11
AGAGAGGCAAAAAGATTAGAGACTAAGCAGACAAGTAGAGAGATTGAAATGGGAGTAAGCAGAGAGCCCTGCCCCAAGCCTGTTTTTCCACAGCAAGGTGAGAGGCTTGGTATAGTTTGGGGGAGTTCCCCTGACAACTCAGTAGGAGTAAGTCAGAGTCCATTCTTAGCTTTTTCCCTCTCTCCTTCCAGTAGCAGCCGGAAGTGGACCGAGGATGGGGCAAAGTAAGGACCTGGGAGGGTTTTTTTTTTAATTTATTT
>ENSMUSG00000025352.109|Gdf11
AGGCAAAAAGATTAGAGACTAAGCAGACAAGTAGAGAGATTGAAATGGGAGTAAGCAGAGAGCCCTGCCCCAAGCCTGTTTTTCCACAGCAAGGTGAGAGGCTTGGTATAGTTTGGGGGAGTTCCCCTGACAACTCAGTAGGAGTAAGTCAGAGTCCATTCTTAGCTTTTTCCCTCTCTCCTTCCAGTAGCAGCCGGAAGTGGACCGAGGATGGGGCAAAGTAAGGACCTGGGAGGGTTTTTTTTTTAATTTATTTATTT
>ENSMUSG00000025352.110|Gdf11
AAAAAGATTAGAGACTAAGCAGACAAGTAGAGAGATTGAAATGGGAGTAAGCAGAGAGCCCTGCCCCAAGCCTGTTTTTCCACAGCAAGGTGAGAGGCTTGGTATAGTTTGGGGGAGTTCCCCTGACAACTCAGTAGGAGTAAGTCAGAGTCCATTCTTAGCTTTTTCCCTCTCTCCTTCCAGTAGCAGCCGGAAGTGGACCGAGGATGGGGCAAAGTAAGGACCTGGGAGGGTTTTTTTTTTAATTTATTTATTTATTG
>ENSMUSG00000025352.111|Gdf11
AGATTAGAGACTAAGCAGACAAGTAGAGAGATTGAAATGGGAGTAAGCAGAGAGCCCTGCCCCAAGCCTGTTTTTCCACAGCAAGGTGAGAGGCTTGGTATAGTTTGGGGGAGTTCCCCTGACAACTCAGTAGGAGTAAGTCAGAGTCCATTCTTAGCTTTTTCCCTCTCTCCTTCCAGTAGCAGCCGGAAGTGGACCGAGGATGGGGCAAAGTAAGGACCTGGGAGGGTTTTTTTTTTAATTTATTTATTTATTGTGAC
>ENSMUSG00000025352.112|Gdf11
TAGAGACTAAGCAGACAAGTAGAGAGATTGAAATGGGAGTAAGCAGAGAGCCCTGCCCCAAGCCTGTTTTTCCACAGCAAGGTGAGAGGCTTGGTATAGTTTGGGGGAGTTCCCCTGACAACTCAGTAGGAGTAAGTCAGAGTCCATTCTTAGCTTTTTCCCTCTCTCCTTCCAGTAGCAGCCGGAAGTGGACCGAGGATGGGGCAAAGTAAGGACCTGGGAGGGTTTTTTTTTTAATTTATTTATTTATTGTGACTTTT
>ENSMUSG00000025352.113|Gdf11
GACTAAGCAGACAAGTAGAGAGATTGAAATGGGAGTAAGCAGAGAGCCCTGCCCCAAGCCTGTTTTTCCACAGCAAGGTGAGAGGCTTGGTATAGTTTGGGGGAGTTCCCCTGACAACTCAGTAGGAGTAAGTCAGAGTCCATTCTTAGCTTTTTCCCTCTCTCCTTCCAGTAGCAGCCGGAAGTGGACCGAGGATGGGGCAAAGTAAGGACCTGGGAGGGTTTTTTTTTTAATTTATTTATTTATTGTGACTTTTTGTT
>ENSMUSG00000025352.114|Gdf11
AAGCAGACAAGTAGAGAGATTGAAATGGGAGTAAGCAGAGAGCCCTGCCCCAAGCCTGTTTTTCCACAGCAAGGTGAGAGGCTTGGTATAGTTTGGGGGAGTTCCCCTGACAACTCAGTAGGAGTAAGTCAGAGTCCATTCTTAGCTTTTTCCCTCTCTCCTTCCAGTAGCAGCCGGAAGTGGACCGAGGATGGGGCAAAGTAAGGACCTGGGAGGGTTTTTTTTTTAATTTATTTATTTATTGTGACTTTTTGTTTTTT
>ENSMUSG00000025352.115|Gdf11
AGACAAGTAGAGAGATTGAAATGGGAGTAAGCAGAGAGCCCTGCCCCAAGCCTGTTTTTCCACAGCAAGGTGAGAGGCTTGGTATAGTTTGGGGGAGTTCCCCTGACAACTCAGTAGGAGTAAGTCAGAGTCCATTCTTAGCTTTTTCCCTCTCTCCTTCCAGTAGCAGCCGGAAGTGGACCGAGGATGGGGCAAAGTAAGGACCTGGGAGGGTTTTTTTTTTAATTTATTTATTTATTGTGACTTTTTGTTTTTTGGTA
>ENSMUSG00000025352.116|Gdf11
AAGTAGAGAGATTGAAATGGGAGTAAGCAGAGAGCCCTGCCCCAAGCCTGTTTTTCCACAGCAAGGTGAGAGGCTTGGTATAGTTTGGGGGAGTTCCCCTGACAACTCAGTAGGAGTAAGTCAGAGTCCATTCTTAGCTTTTTCCCTCTCTCCTTCCAGTAGCAGCCGGAAGTGGACCGAGGATGGGGCAAAGTAAGGACCTGGGAGGGTTTTTTTTTTAATTTATTTATTTATTGTGACTTTTTGTTTTTTGGTATTTG
>ENSMUSG00000025352.117|Gdf11
AGAGAGATTGAAATGGGAGTAAGCAGAGAGCCCTGCCCCAAGCCTGTTTTTCCACAGCAAGGTGAGAGGCTTGGTATAGTTTGGGGGAGTTCCCCTGACAACTCAGTAGGAGTAAGTCAGAGTCCATTCTTAGCTTTTTCCCTCTCTCCTTCCAGTAGCAGCCGGAAGTGGACCGAGGATGGGGCAAAGTAAGGACCTGGGAGGGTTTTTTTTTTAATTTATTTATTTATTGTGACTTTTTGTTTTTTGGTATTTGGCTT
>ENSMUSG00000025352.118|Gdf11
AGATTGAAATGGGAGTAAGCAGAGAGCCCTGCCCCAAGCCTGTTTTTCCACAGCAAGGTGAGAGGCTTGGTATAGTTTGGGGGAGTTCCCCTGACAACTCAGTAGGAGTAAGTCAGAGTCCATTCTTAGCTTTTTCCCTCTCTCCTTCCAGTAGCAGCCGGAAGTGGACCGAGGATGGGGCAAAGTAAGGACCTGGGAGGGTTTTTTTTTTAATTTATTTATTTATTGTGACTTTTTGTTTTTTGGTATTTGGCTTTACT
>ENSMUSG00000025352.119|Gdf11
TGAAATGGGAGTAAGCAGAGAGCCCTGCCCCAAGCCTGTTTTTCCACAGCAAGGTGAGAGGCTTGGTATAGTTTGGGGGAGTTCCCCTGACAACTCAGTAGGAGTAAGTCAGAGTCCATTCTTAGCTTTTTCCCTCTCTCCTTCCAGTAGCAGCCGGAAGTGGACCGAGGATGGGGCAAAGTAAGGACCTGGGAGGGTTTTTTTTTTAATTTATTTATTTATTGTGACTTTTTGTTTTTTGGTATTTGGCTTTACTGGAA
>ENSMUSG00000025352.120|Gdf11
ATGGGAGTAAGCAGAGAGCCCTGCCCCAAGCCTGTTTTTCCACAGCAAGGTGAGAGGCTTGGTATAGTTTGGGGGAGTTCCCCTGACAACTCAGTAGGAGTAAGTCAGAGTCCATTCTTAGCTTTTTCCCTCTCTCCTTCCAGTAGCAGCCGGAAGTGGACCGAGGATGGGGCAAAGTAAGGACCTGGGAGGGTTTTTTTTTTAATTTATTTATTTATTGTGACTTTTTGTTTTTTGGTATTTGGCTTTACTGGAATGGG
>ENSMUSG00000025352.121|Gdf11
GAGTAAGCAGAGAGCCCTGCCCCAAGCCTGTTTTTCCACAGCAAGGTGAGAGGCTTGGTATAGTTTGGGGGAGTTCCCCTGACAACTCAGTAGGAGTAAGTCAGAGTCCATTCTTAGCTTTTTCCCTCTCTCCTTCCAGTAGCAGCCGGAAGTGGACCGAGGATGGGGCAAAGTAAGGACCTGGGAGGGTTTTTTTTTTAATTTATTTATTTATTGTGACTTTTTGTTTTTTGGTATTTGGCTTTACTGGAATGGGAGGG
>ENSMUSG00000025352.122|Gdf11
AAGCAGAGAGCCCTGCCCCAAGCCTGTTTTTCCACAGCAAGGTGAGAGGCTTGGTATAGTTTGGGGGAGTTCCCCTGACAACTCAGTAGGAGTAAGTCAGAGTCCATTCTTAGCTTTTTCCCTCTCTCCTTCCAGTAGCAGCCGGAAGTGGACCGAGGATGGGGCAAAGTAAGGACCTGGGAGGGTTTTTTTTTTAATTTATTTATTTATTGTGACTTTTTGTTTTTTGGTATTTGGCTTTACTGGAATGGGAGGGACCT
>ENSMUSG00000025352.123|Gdf11
AGAGAGCCCTGCCCCAAGCCTGTTTTTCCACAGCAAGGTGAGAGGCTTGGTATAGTTTGGGGGAGTTCCCCTGACAACTCAGTAGGAGTAAGTCAGAGTCCATTCTTAGCTTTTTCCCTCTCTCCTTCCAGTAGCAGCCGGAAGTGGACCGAGGATGGGGCAAAGTAAGGACCTGGGAGGGTTTTTTTTTTAATTTATTTATTTATTGTGACTTTTTGTTTTTTGGTATTTGGCTTTACTGGAATGGGAGGGACCTTGCC
>ENSMUSG00000025352.124|Gdf11
AGCCCTGCCCCAAGCCTGTTTTTCCACAGCAAGGTGAGAGGCTTGGTATAGTTTGGGGGAGTTCCCCTGACAACTCAGTAGGAGTAAGTCAGAGTCCATTCTTAGCTTTTTCCCTCTCTCCTTCCAGTAGCAGCCGGAAGTGGACCGAGGATGGGGCAAAGTAAGGACCTGGGAGGGTTTTTTTTTTAATTTATTTATTTATTGTGACTTTTTGTTTTTTGGTATTTGGCTTTACTGGAATGGGAGGGACCTTGCCCACT
>ENSMUSG00000025352.125|Gdf11
CTGCCCCAAGCCTGTTTTTCCACAGCAAGGTGAGAGGCTTGGTATAGTTTGGGGGAGTTCCCCTGACAACTCAGTAGGAGTAAGTCAGAGTCCATTCTTAGCTTTTTCCCTCTCTCCTTCCAGTAGCAGCCGGAAGTGGACCGAGGATGGGGCAAAGTAAGGACCTGGGAGGGTTTTTTTTTTAATTTATTTATTTATTGTGACTTTTTGTTTTTTGGTATTTGGCTTTACTGGAATGGGAGGGACCTTGCCCACTGTGC
>ENSMUSG00000025352.126|Gdf11
CCCAAGCCTGTTTTTCCACAGCAAGGTGAGAGGCTTGGTATAGTTTGGGGGAGTTCCCCTGACAACTCAGTAGGAGTAAGTCAGAGTCCATTCTTAGCTTTTTCCCTCTCTCCTTCCAGTAGCAGCCGGAAGTGGACCGAGGATGGGGCAAAGTAAGGACCTGGGAGGGTTTTTTTTTTAATTTATTTATTTATTGTGACTTTTTGTTTTTTGGTATTTGGCTTTACTGGAATGGGAGGGACCTTGCCCACTGTGCCCCA
>ENSMUSG00000025352.127|Gdf11
AGCCTGTTTTTCCACAGCAAGGTGAGAGGCTTGGTATAGTTTGGGGGAGTTCCCCTGACAACTCAGTAGGAGTAAGTCAGAGTCCATTCTTAGCTTTTTCCCTCTCTCCTTCCAGTAGCAGCCGGAAGTGGACCGAGGATGGGGCAAAGTAAGGACCTGGGAGGGTTTTTTTTTTAATTTATTTATTTATTGTGACTTTTTGTTTTTTGGTATTTGGCTTTACTGGAATGGGAGGGACCTTGCCCACTGTGCCCCATTGG
>ENSMUSG00000025352.128|Gdf11
TGTTTTTCCACAGCAAGGTGAGAGGCTTGGTATAGTTTGGGGGAGTTCCCCTGACAACTCAGTAGGAGTAAGTCAGAGTCCATTCTTAGCTTTTTCCCTCTCTCCTTCCAGTAGCAGCCGGAAGTGGACCGAGGATGGGGCAAAGTAAGGACCTGGGAGGGTTTTTTTTTTAATTTATTTATTTATTGTGACTTTTTGTTTTTTGGTATTTGGCTTTACTGGAATGGGAGGGACCTTGCCCACTGTGCCCCATTGGTCCC
>ENSMUSG00000025352.129|Gdf11
TTTCCACAGCAAGGTGAGAGGCTTGGTATAGTTTGGGGGAGTTCCCCTGACAACTCAGTAGGAGTAAGTCAGAGTCCATTCTTAGCTTTTTCCCTCTCTCCTTCCAGTAGCAGCCGGAAGTGGACCGAGGATGGGGCAAAGTAAGGACCTGGGAGGGTTTTTTTTTTAATTTATTTATTTATTGTGACTTTTTGTTTTTTGGTATTTGGCTTTACTGGAATGGGAGGGACCTTGCCCACTGTGCCCCATTGGTCCCTTAT
>ENSMUSG00000025352.130|Gdf11
CACAGCAAGGTGAGAGGCTTGGTATAGTTTGGGGGAGTTCCCCTGACAACTCAGTAGGAGTAAGTCAGAGTCCATTCTTAGCTTTTTCCCTCTCTCCTTCCAGTAGCAGCCGGAAGTGGACCGAGGATGGGGCAAAGTAAGGACCTGGGAGGGTTTTTTTTTTAATTTATTTATTTATTGTGACTTTTTGTTTTTTGGTATTTGGCTTTACTGGAATGGGAGGGACCTTGCCCACTGTGCCCCATTGGTCCCTTATTCCC
>ENSMUSG00000025352.131|Gdf11
GCAAGGTGAGAGGCTTGGTATAGTTTGGGGGAGTTCCCCTGACAACTCAGTAGGAGTAAGTCAGAGTCCATTCTTAGCTTTTTCCCTCTCTCCTTCCAGTAGCAGCCGGAAGTGGACCGAGGATGGGGCAAAGTAAGGACCTGGGAGGGTTTTTTTTTTAATTTATTTATTTATTGTGACTTTTTGTTTTTTGGTATTTGGCTTTACTGGAATGGGAGGGACCTTGCCCACTGTGCCCCATTGGTCCCTTATTCCCCAAA
>ENSMUSG00000025352.132|Gdf11
GGTGAGAGGCTTGGTATAGTTTGGGGGAGTTCCCCTGACAACTCAGTAGGAGTAAGTCAGAGTCCATTCTTAGCTTTTTCCCTCTCTCCTTCCAGTAGCAGCCGGAAGTGGACCGAGGATGGGGCAAAGTAAGGACCTGGGAGGGTTTTTTTTTTAATTTATTTATTTATTGTGACTTTTTGTTTTTTGGTATTTGGCTTTACTGGAATGGGAGGGACCTTGCCCACTGTGCCCCATTGGTCCCTTATTCCCCAAACCCT
>ENSMUSG00000025352.133|Gdf11
AGAGGCTTGGTATAGTTTGGGGGAGTTCCCCTGACAACTCAGTAGGAGTAAGTCAGAGTCCATTCTTAGCTTTTTCCCTCTCTCCTTCCAGTAGCAGCCGGAAGTGGACCGAGGATGGGGCAAAGTAAGGACCTGGGAGGGTTTTTTTTTTAATTTATTTATTTATTGTGACTTTTTGTTTTTTGGTATTTGGCTTTACTGGAATGGGAGGGACCTTGCCCACTGTGCCCCATTGGTCCCTTATTCCCCAAACCCTGCTC
>ENSMUSG00000025352.134|Gdf11
GCTTGGTATAGTTTGGGGGAGTTCCCCTGACAACTCAGTAGGAGTAAGTCAGAGTCCATTCTTAGCTTTTTCCCTCTCTCCTTCCAGTAGCAGCCGGAAGTGGACCGAGGATGGGGCAAAGTAAGGACCTGGGAGGGTTTTTTTTTTAATTTATTTATTTATTGTGACTTTTTGTTTTTTGGTATTTGGCTTTACTGGAATGGGAGGGACCTTGCCCACTGTGCCCCATTGGTCCCTTATTCCCCAAACCCTGCTCTTCC
>ENSMUSG00000025352.135|Gdf11
GGTATAGTTTGGGGGAGTTCCCCTGACAACTCAGTAGGAGTAAGTCAGAGTCCATTCTTAGCTTTTTCCCTCTCTCCTTCCAGTAGCAGCCGGAAGTGGACCGAGGATGGGGCAAAGTAAGGACCTGGGAGGGTTTTTTTTTTAATTTATTTATTTATTGTGACTTTTTGTTTTTTGGTATTTGGCTTTACTGGAATGGGAGGGACCTTGCCCACTGTGCCCCATTGGTCCCTTATTCCCCAAACCCTGCTCTTCCCCAA
>ENSMUSG00000025352.136|Gdf11
TAGTTTGGGGGAGTTCCCCTGACAACTCAGTAGGAGTAAGTCAGAGTCCATTCTTAGCTTTTTCCCTCTCTCCTTCCAGTAGCAGCCGGAAGTGGACCGAGGATGGGGCAAAGTAAGGACCTGGGAGGGTTTTTTTTTTAATTTATTTATTTATTGTGACTTTTTGTTTTTTGGTATTTGGCTTTACTGGAATGGGAGGGACCTTGCCCACTGTGCCCCATTGGTCCCTTATTCCCCAAACCCTGCTCTTCCCCAATACC
>ENSMUSG00000025352.137|Gdf11
TTGGGGGAGTTCCCCTGACAACTCAGTAGGAGTAAGTCAGAGTCCATTCTTAGCTTTTTCCCTCTCTCCTTCCAGTAGCAGCCGGAAGTGGACCGAGGATGGGGCAAAGTAAGGACCTGGGAGGGTTTTTTTTTTAATTTATTTATTTATTGTGACTTTTTGTTTTTTGGTATTTGGCTTTACTGGAATGGGAGGGACCTTGCCCACTGTGCCCCATTGGTCCCTTATTCCCCAAACCCTGCTCTTCCCCAATACCAATC
>ENSMUSG00000025352.138|Gdf11
GGGAGTTCCCCTGACAACTCAGTAGGAGTAAGTCAGAGTCCATTCTTAGCTTTTTCCCTCTCTCCTTCCAGTAGCAGCCGGAAGTGGACCGAGGATGGGGCAAAGTAAGGACCTGGGAGGGTTTTTTTTTTAATTTATTTATTTATTGTGACTTTTTGTTTTTTGGTATTTGGCTTTACTGGAATGGGAGGGACCTTGCCCACTGTGCCCCATTGGTCCCTTATTCCCCAAACCCTGCTCTTCCCCAATACCAATCTACT
>ENSMUSG00000025352.139|Gdf11
GTTCCCCTGACAACTCAGTAGGAGTAAGTCAGAGTCCATTCTTAGCTTTTTCCCTCTCTCCTTCCAGTAGCAGCCGGAAGTGGACCGAGGATGGGGCAAAGTAAGGACCTGGGAGGGTTTTTTTTTTAATTTATTTATTTATTGTGACTTTTTGTTTTTTGGTATTTGGCTTTACTGGAATGGGAGGGACCTTGCCCACTGTGCCCCATTGGTCCCTTATTCCCCAAACCCTGCTCTTCCCCAATACCAATCTACTTAAG
>ENSMUSG00000025352.140|Gdf11
CCCTGACAACTCAGTAGGAGTAAGTCAGAGTCCATTCTTAGCTTTTTCCCTCTCTCCTTCCAGTAGCAGCCGGAAGTGGACCGAGGATGGGGCAAAGTAAGGACCTGGGAGGGTTTTTTTTTTAATTTATTTATTTATTGTGACTTTTTGTTTTTTGGTATTTGGCTTTACTGGAATGGGAGGGACCTTGCCCACTGTGCCCCATTGGTCCCTTATTCCCCAAACCCTGCTCTTCCCCAATACCAATCTACTTAAGCACT
>ENSMUSG00000025352.141|Gdf11
GACAACTCAGTAGGAGTAAGTCAGAGTCCATTCTTAGCTTTTTCCCTCTCTCCTTCCAGTAGCAGCCGGAAGTGGACCGAGGATGGGGCAAAGTAAGGACCTGGGAGGGTTTTTTTTTTAATTTATTTATTTATTGTGACTTTTTGTTTTTTGGTATTTGGCTTTACTGGAATGGGAGGGACCTTGCCCACTGTGCCCCATTGGTCCCTTATTCCCCAAACCCTGCTCTTCCCCAATACCAATCTACTTAAGCACTTGTA
>ENSMUSG00000025352.142|Gdf11
ACTCAGTAGGAGTAAGTCAGAGTCCATTCTTAGCTTTTTCCCTCTCTCCTTCCAGTAGCAGCCGGAAGTGGACCGAGGATGGGGCAAAGTAAGGACCTGGGAGGGTTTTTTTTTTAATTTATTTATTTATTGTGACTTTTTGTTTTTTGGTATTTGGCTTTACTGGAATGGGAGGGACCTTGCCCACTGTGCCCCATTGGTCCCTTATTCCCCAAACCCTGCTCTTCCCCAATACCAATCTACTTAAGCACTTGTATTAA
>ENSMUSG00000025352.143|Gdf11
AGTAGGAGTAAGTCAGAGTCCATTCTTAGCTTTTTCCCTCTCTCCTTCCAGTAGCAGCCGGAAGTGGACCGAGGATGGGGCAAAGTAAGGACCTGGGAGGGTTTTTTTTTTAATTTATTTATTTATTGTGACTTTTTGTTTTTTGGTATTTGGCTTTACTGGAATGGGAGGGACCTTGCCCACTGTGCCCCATTGGTCCCTTATTCCCCAAACCCTGCTCTTCCCCAATACCAATCTACTTAAGCACTTGTATTAAGCCT
>ENSMUSG00000025352.144|Gdf11
GGAGTAAGTCAGAGTCCATTCTTAGCTTTTTCCCTCTCTCCTTCCAGTAGCAGCCGGAAGTGGACCGAGGATGGGGCAAAGTAAGGACCTGGGAGGGTTTTTTTTTTAATTTATTTATTTATTGTGACTTTTTGTTTTTTGGTATTTGGCTTTACTGGAATGGGAGGGACCTTGCCCACTGTGCCCCATTGGTCCCTTATTCCCCAAACCCTGCTCTTCCCCAATACCAATCTACTTAAGCACTTGTATTAAGCCTCCAG
>ENSMUSG00000025352.145|Gdf11
TAAGTCAGAGTCCATTCTTAGCTTTTTCCCTCTCTCCTTCCAGTAGCAGCCGGAAGTGGACCGAGGATGGGGCAAAGTAAGGACCTGGGAGGGTTTTTTTTTTAATTTATTTATTTATTGTGACTTTTTGTTTTTTGGTATTTGGCTTTACTGGAATGGGAGGGACCTTGCCCACTGTGCCCCATTGGTCCCTTATTCCCCAAACCCTGCTCTTCCCCAATACCAATCTACTTAAGCACTTGTATTAAGCCTCCAGGGTT
>ENSMUSG00000025352.146|Gdf11
TCAGAGTCCATTCTTAGCTTTTTCCCTCTCTCCTTCCAGTAGCAGCCGGAAGTGGACCGAGGATGGGGCAAAGTAAGGACCTGGGAGGGTTTTTTTTTTAATTTATTTATTTATTGTGACTTTTTGTTTTTTGGTATTTGGCTTTACTGGAATGGGAGGGACCTTGCCCACTGTGCCCCATTGGTCCCTTATTCCCCAAACCCTGCTCTTCCCCAATACCAATCTACTTAAGCACTTGTATTAAGCCTCCAGGGTTGGGA
>ENSMUSG00000025352.147|Gdf11
AGTCCATTCTTAGCTTTTTCCCTCTCTCCTTCCAGTAGCAGCCGGAAGTGGACCGAGGATGGGGCAAAGTAAGGACCTGGGAGGGTTTTTTTTTTAATTTATTTATTTATTGTGACTTTTTGTTTTTTGGTATTTGGCTTTACTGGAATGGGAGGGACCTTGCCCACTGTGCCCCATTGGTCCCTTATTCCCCAAACCCTGCTCTTCCCCAATACCAATCTACTTAAGCACTTGTATTAAGCCTCCAGGGTTGGGAATGG
>ENSMUSG00000025352.148|Gdf11
CATTCTTAGCTTTTTCCCTCTCTCCTTCCAGTAGCAGCCGGAAGTGGACCGAGGATGGGGCAAAGTAAGGACCTGGGAGGGTTTTTTTTTTAATTTATTTATTTATTGTGACTTTTTGTTTTTTGGTATTTGGCTTTACTGGAATGGGAGGGACCTTGCCCACTGTGCCCCATTGGTCCCTTATTCCCCAAACCCTGCTCTTCCCCAATACCAATCTACTTAAGCACTTGTATTAAGCCTCCAGGGTTGGGAATGGGGGT
>ENSMUSG00000025352.149|Gdf11
CTTAGCTTTTTCCCTCTCTCCTTCCAGTAGCAGCCGGAAGTGGACCGAGGATGGGGCAAAGTAAGGACCTGGGAGGGTTTTTTTTTTAATTTATTTATTTATTGTGACTTTTTGTTTTTTGGTATTTGGCTTTACTGGAATGGGAGGGACCTTGCCCACTGTGCCCCATTGGTCCCTTATTCCCCAAACCCTGCTCTTCCCCAATACCAATCTACTTAAGCACTTGTATTAAGCCTCCAGGGTTGGGAATGGGGGTAAAG
>ENSMUSG00000025352.150|Gdf11
GCTTTTTCCCTCTCTCCTTCCAGTAGCAGCCGGAAGTGGACCGAGGATGGGGCAAAGTAAGGACCTGGGAGGGTTTTTTTTTTAATTTATTTATTTATTGTGACTTTTTGTTTTTTGGTATTTGGCTTTACTGGAATGGGAGGGACCTTGCCCACTGTGCCCCATTGGTCCCTTATTCCCCAAACCCTGCTCTTCCCCAATACCAATCTACTTAAGCACTTGTATTAAGCCTCCAGGGTTGGGAATGGGGGTAAAGGGCA
>ENSMUSG00000025352.151|Gdf11
TTTCCCTCTCTCCTTCCAGTAGCAGCCGGAAGTGGACCGAGGATGGGGCAAAGTAAGGACCTGGGAGGGTTTTTTTTTTAATTTATTTATTTATTGTGACTTTTTGTTTTTTGGTATTTGGCTTTACTGGAATGGGAGGGACCTTGCCCACTGTGCCCCATTGGTCCCTTATTCCCCAAACCCTGCTCTTCCCCAATACCAATCTACTTAAGCACTTGTATTAAGCCTCCAGGGTTGGGAATGGGGGTAAAGGGCAAGAG
>ENSMUSG00000025352.152|Gdf11
CCTCTCTCCTTCCAGTAGCAGCCGGAAGTGGACCGAGGATGGGGCAAAGTAAGGACCTGGGAGGGTTTTTTTTTTAATTTATTTATTTATTGTGACTTTTTGTTTTTTGGTATTTGGCTTTACTGGAATGGGAGGGACCTTGCCCACTGTGCCCCATTGGTCCCTTATTCCCCAAACCCTGCTCTTCCCCAATACCAATCTACTTAAGCACTTGTATTAAGCCTCCAGGGTTGGGAATGGGGGTAAAGGGCAAGAGGGCT
>ENSMUSG00000025352.153|Gdf11
TCTCCTTCCAGTAGCAGCCGGAAGTGGACCGAGGATGGGGCAAAGTAAGGACCTGGGAGGGTTTTTTTTTTAATTTATTTATTTATTGTGACTTTTTGTTTTTTGGTATTTGGCTTTACTGGAATGGGAGGGACCTTGCCCACTGTGCCCCATTGGTCCCTTATTCCCCAAACCCTGCTCTTCCCCAATACCAATCTACTTAAGCACTTGTATTAAGCCTCCAGGGTTGGGAATGGGGGTAAAGGGCAAGAGGGCTGACA
>ENSMUSG00000025352.154|Gdf11
CTTCCAGTAGCAGCCGGAAGTGGACCGAGGATGGGGCAAAGTAAGGACCTGGGAGGGTTTTTTTTTTAATTTATTTATTTATTGTGACTTTTTGTTTTTTGGTATTTGGCTTTACTGGAATGGGAGGGACCTTGCCCACTGTGCCCCATTGGTCCCTTATTCCCCAAACCCTGCTCTTCCCCAATACCAATCTACTTAAGCACTTGTATTAAGCCTCCAGGGTTGGGAATGGGGGTAAAGGGCAAGAGGGCTGACACATG
>ENSMUSG00000025352.155|Gdf11
CAGTAGCAGCCGGAAGTGGACCGAGGATGGGGCAAAGTAAGGACCTGGGAGGGTTTTTTTTTTAATTTATTTATTTATTGTGACTTTTTGTTTTTTGGTATTTGGCTTTACTGGAATGGGAGGGACCTTGCCCACTGTGCCCCATTGGTCCCTTATTCCCCAAACCCTGCTCTTCCCCAATACCAATCTACTTAAGCACTTGTATTAAGCCTCCAGGGTTGGGAATGGGGGTAAAGGGCAAGAGGGCTGACACATGGAGG
>ENSMUSG00000025352.156|Gdf11
AGCAGCCGGAAGTGGACCGAGGATGGGGCAAAGTAAGGACCTGGGAGGGTTTTTTTTTTAATTTATTTATTTATTGTGACTTTTTGTTTTTTGGTATTTGGCTTTACTGGAATGGGAGGGACCTTGCCCACTGTGCCCCATTGGTCCCTTATTCCCCAAACCCTGCTCTTCCCCAATACCAATCTACTTAAGCACTTGTATTAAGCCTCCAGGGTTGGGAATGGGGGTAAAGGGCAAGAGGGCTGACACATGGAGGTTTC
>ENSMUSG00000025352.157|Gdf11
GCCGGAAGTGGACCGAGGATGGGGCAAAGTAAGGACCTGGGAGGGTTTTTTTTTTAATTTATTTATTTATTGTGACTTTTTGTTTTTTGGTATTTGGCTTTACTGGAATGGGAGGGACCTTGCCCACTGTGCCCCATTGGTCCCTTATTCCCCAAACCCTGCTCTTCCCCAATACCAATCTACTTAAGCACTTGTATTAAGCCTCCAGGGTTGGGAATGGGGGTAAAGGGCAAGAGGGCTGACACATGGAGGTTTCTAAC
>ENSMUSG00000025352.158|Gdf11
GAAGTGGACCGAGGATGGGGCAAAGTAAGGACCTGGGAGGGTTTTTTTTTTAATTTATTTATTTATTGTGACTTTTTGTTTTTTGGTATTTGGCTTTACTGGAATGGGAGGGACCTTGCCCACTGTGCCCCATTGGTCCCTTATTCCCCAAACCCTGCTCTTCCCCAATACCAATCTACTTAAGCACTTGTATTAAGCCTCCAGGGTTGGGAATGGGGGTAAAGGGCAAGAGGGCTGACACATGGAGGTTTCTAACCCAT
>ENSMUSG00000025352.159|Gdf11
TGGACCGAGGATGGGGCAAAGTAAGGACCTGGGAGGGTTTTTTTTTTAATTTATTTATTTATTGTGACTTTTTGTTTTTTGGTATTTGGCTTTACTGGAATGGGAGGGACCTTGCCCACTGTGCCCCATTGGTCCCTTATTCCCCAAACCCTGCTCTTCCCCAATACCAATCTACTTAAGCACTTGTATTAAGCCTCCAGGGTTGGGAATGGGGGTAAAGGGCAAGAGGGCTGACACATGGAGGTTTCTAACCCATAATC
>ENSMUSG00000025352.160|Gdf11
CCGAGGATGGGGCAAAGTAAGGACCTGGGAGGGTTTTTTTTTTAATTTATTTATTTATTGTGACTTTTTGTTTTTTGGTATTTGGCTTTACTGGAATGGGAGGGACCTTGCCCACTGTGCCCCATTGGTCCCTTATTCCCCAAACCCTGCTCTTCCCCAATACCAATCTACTTAAGCACTTGTATTAAGCCTCCAGGGTTGGGAATGGGGGTAAAGGGCAAGAGGGCTGACACATGGAGGTTTCTAACCCATAATCACCC
>ENSMUSG00000025352.161|Gdf11
GGATGGGGCAAAGTAAGGACCTGGGAGGGTTTTTTTTTTAATTTATTTATTTATTGTGACTTTTTGTTTTTTGGTATTTGGCTTTACTGGAATGGGAGGGACCTTGCCCACTGTGCCCCATTGGTCCCTTATTCCCCAAACCCTGCTCTTCCCCAATACCAATCTACTTAAGCACTTGTATTAAGCCTCCAGGGTTGGGAATGGGGGTAAAGGGCAAGAGGGCTGACACATGGAGGTTTCTAACCCATAATCACCCTGAC
>ENSMUSG00000025352.162|Gdf11
GGGGCAAAGTAAGGACCTGGGAGGGTTTTTTTTTTAATTTATTTATTTATTGTGACTTTTTGTTTTTTGGTATTTGGCTTTACTGGAATGGGAGGGACCTTGCCCACTGTGCCCCATTGGTCCCTTATTCCCCAAACCCTGCTCTTCCCCAATACCAATCTACTTAAGCACTTGTATTAAGCCTCCAGGGTTGGGAATGGGGGTAAAGGGCAAGAGGGCTGACACATGGAGGTTTCTAACCCATAATCACCCTGACCAAC
>ENSMUSG00000025352.163|Gdf11
CAAAGTAAGGACCTGGGAGGGTTTTTTTTTTAATTTATTTATTTATTGTGACTTTTTGTTTTTTGGTATTTGGCTTTACTGGAATGGGAGGGACCTTGCCCACTGTGCCCCATTGGTCCCTTATTCCCCAAACCCTGCTCTTCCCCAATACCAATCTACTTAAGCACTTGTATTAAGCCTCCAGGGTTGGGAATGGGGGTAAAGGGCAAGAGGGCTGACACATGGAGGTTTCTAACCCATAATCACCCTGACCAACGTTC
>ENSMUSG00000025352.164|Gdf11
GTAAGGACCTGGGAGGGTTTTTTTTTTAATTTATTTATTTATTGTGACTTTTTGTTTTTTGGTATTTGGCTTTACTGGAATGGGAGGGACCTTGCCCACTGTGCCCCATTGGTCCCTTATTCCCCAAACCCTGCTCTTCCCCAATACCAATCTACTTAAGCACTTGTATTAAGCCTCCAGGGTTGGGAATGGGGGTAAAGGGCAAGAGGGCTGACACATGGAGGTTTCTAACCCATAATCACCCTGACCAACGTTCTCGA
>ENSMUSG00000025352.165|Gdf11
GGACCTGGGAGGGTTTTTTTTTTAATTTATTTATTTATTGTGACTTTTTGTTTTTTGGTATTTGGCTTTACTGGAATGGGAGGGACCTTGCCCACTGTGCCCCATTGGTCCCTTATTCCCCAAACCCTGCTCTTCCCCAATACCAATCTACTTAAGCACTTGTATTAAGCCTCCAGGGTTGGGAATGGGGGTAAAGGGCAAGAGGGCTGACACATGGAGGTTTCTAACCCATAATCACCCTGACCAACGTTCTCGAGGCA
>ENSMUSG00000025352.166|Gdf11
CTGGGAGGGTTTTTTTTTTAATTTATTTATTTATTGTGACTTTTTGTTTTTTGGTATTTGGCTTTACTGGAATGGGAGGGACCTTGCCCACTGTGCCCCATTGGTCCCTTATTCCCCAAACCCTGCTCTTCCCCAATACCAATCTACTTAAGCACTTGTATTAAGCCTCCAGGGTTGGGAATGGGGGTAAAGGGCAAGAGGGCTGACACATGGAGGTTTCTAACCCATAATCACCCTGACCAACGTTCTCGAGGCAAACG
>ENSMUSG00000025352.167|Gdf11
GAGGGTTTTTTTTTTAATTTATTTATTTATTGTGACTTTTTGTTTTTTGGTATTTGGCTTTACTGGAATGGGAGGGACCTTGCCCACTGTGCCCCATTGGTCCCTTATTCCCCAAACCCTGCTCTTCCCCAATACCAATCTACTTAAGCACTTGTATTAAGCCTCCAGGGTTGGGAATGGGGGTAAAGGGCAAGAGGGCTGACACATGGAGGTTTCTAACCCATAATCACCCTGACCAACGTTCTCGAGGCAAACGGGTT
>ENSMUSG00000025352.168|Gdf11
GTTTTTTTTTTAATTTATTTATTTATTGTGACTTTTTGTTTTTTGGTATTTGGCTTTACTGGAATGGGAGGGACCTTGCCCACTGTGCCCCATTGGTCCCTTATTCCCCAAACCCTGCTCTTCCCCAATACCAATCTACTTAAGCACTTGTATTAAGCCTCCAGGGTTGGGAATGGGGGTAAAGGGCAAGAGGGCTGACACATGGAGGTTTCTAACCCATAATCACCCTGACCAACGTTCTCGAGGCAAACGGGTTGAAC
>ENSMUSG00000025352.169|Gdf11
TTTTTTTAATTTATTTATTTATTGTGACTTTTTGTTTTTTGGTATTTGGCTTTACTGGAATGGGAGGGACCTTGCCCACTGTGCCCCATTGGTCCCTTATTCCCCAAACCCTGCTCTTCCCCAATACCAATCTACTTAAGCACTTGTATTAAGCCTCCAGGGTTGGGAATGGGGGTAAAGGGCAAGAGGGCTGACACATGGAGGTTTCTAACCCATAATCACCCTGACCAACGTTCTCGAGGCAAACGGGTTGAACTGAG
>ENSMUSG00000025352.170|Gdf11
TTTAATTTATTTATTTATTGTGACTTTTTGTTTTTTGGTATTTGGCTTTACTGGAATGGGAGGGACCTTGCCCACTGTGCCCCATTGGTCCCTTATTCCCCAAACCCTGCTCTTCCCCAATACCAATCTACTTAAGCACTTGTATTAAGCCTCCAGGGTTGGGAATGGGGGTAAAGGGCAAGAGGGCTGACACATGGAGGTTTCTAACCCATAATCACCCTGACCAACGTTCTCGAGGCAAACGGGTTGAACTGAGTGGT
>ENSMUSG00000025352.171|Gdf11
ATTTATTTATTTATTGTGACTTTTTGTTTTTTGGTATTTGGCTTTACTGGAATGGGAGGGACCTTGCCCACTGTGCCCCATTGGTCCCTTATTCCCCAAACCCTGCTCTTCCCCAATACCAATCTACTTAAGCACTTGTATTAAGCCTCCAGGGTTGGGAATGGGGGTAAAGGGCAAGAGGGCTGACACATGGAGGTTTCTAACCCATAATCACCCTGACCAACGTTCTCGAGGCAAACGGGTTGAACTGAGTGGTCATG
>ENSMUSG00000025352.172|Gdf11
ATTTATTTATTGTGACTTTTTGTTTTTTGGTATTTGGCTTTACTGGAATGGGAGGGACCTTGCCCACTGTGCCCCATTGGTCCCTTATTCCCCAAACCCTGCTCTTCCCCAATACCAATCTACTTAAGCACTTGTATTAAGCCTCCAGGGTTGGGAATGGGGGTAAAGGGCAAGAGGGCTGACACATGGAGGTTTCTAACCCATAATCACCCTGACCAACGTTCTCGAGGCAAACGGGTTGAACTGAGTGGTCATGGAAA
>ENSMUSG00000025352.173|Gdf11
ATTTATTGTGACTTTTTGTTTTTTGGTATTTGGCTTTACTGGAATGGGAGGGACCTTGCCCACTGTGCCCCATTGGTCCCTTATTCCCCAAACCCTGCTCTTCCCCAATACCAATCTACTTAAGCACTTGTATTAAGCCTCCAGGGTTGGGAATGGGGGTAAAGGGCAAGAGGGCTGACACATGGAGGTTTCTAACCCATAATCACCCTGACCAACGTTCTCGAGGCAAACGGGTTGAACTGAGTGGTCATGGAAACAGA
>ENSMUSG00000025352.174|Gdf11
ATTGTGACTTTTTGTTTTTTGGTATTTGGCTTTACTGGAATGGGAGGGACCTTGCCCACTGTGCCCCATTGGTCCCTTATTCCCCAAACCCTGCTCTTCCCCAATACCAATCTACTTAAGCACTTGTATTAAGCCTCCAGGGTTGGGAATGGGGGTAAAGGGCAAGAGGGCTGACACATGGAGGTTTCTAACCCATAATCACCCTGACCAACGTTCTCGAGGCAAACGGGTTGAACTGAGTGGTCATGGAAACAGAAGTT
>ENSMUSG00000025352.175|Gdf11
TGACTTTTTGTTTTTTGGTATTTGGCTTTACTGGAATGGGAGGGACCTTGCCCACTGTGCCCCATTGGTCCCTTATTCCCCAAACCCTGCTCTTCCCCAATACCAATCTACTTAAGCACTTGTATTAAGCCTCCAGGGTTGGGAATGGGGGTAAAGGGCAAGAGGGCTGACACATGGAGGTTTCTAACCCATAATCACCCTGACCAACGTTCTCGAGGCAAACGGGTTGAACTGAGTGGTCATGGAAACAGAAGTTCAGA
>ENSMUSG00000025352.176|Gdf11
TTTTTGTTTTTTGGTATTTGGCTTTACTGGAATGGGAGGGACCTTGCCCACTGTGCCCCATTGGTCCCTTATTCCCCAAACCCTGCTCTTCCCCAATACCAATCTACTTAAGCACTTGTATTAAGCCTCCAGGGTTGGGAATGGGGGTAAAGGGCAAGAGGGCTGACACATGGAGGTTTCTAACCCATAATCACCCTGACCAACGTTCTCGAGGCAAACGGGTTGAACTGAGTGGTCATGGAAACAGAAGTTCAGACTTT
>ENSMUSG00000025352.177|Gdf11
TGTTTTTTGGTATTTGGCTTTACTGGAATGGGAGGGACCTTGCCCACTGTGCCCCATTGGTCCCTTATTCCCCAAACCCTGCTCTTCCCCAATACCAATCTACTTAAGCACTTGTATTAAGCCTCCAGGGTTGGGAATGGGGGTAAAGGGCAAGAGGGCTGACACATGGAGGTTTCTAACCCATAATCACCCTGACCAACGTTCTCGAGGCAAACGGGTTGAACTGAGTGGTCATGGAAACAGAAGTTCAGACTTTAAAG
>ENSMUSG00000025352.178|Gdf11
TTTTGGTATTTGGCTTTACTGGAATGGGAGGGACCTTGCCCACTGTGCCCCATTGGTCCCTTATTCCCCAAACCCTGCTCTTCCCCAATACCAATCTACTTAAGCACTTGTATTAAGCCTCCAGGGTTGGGAATGGGGGTAAAGGGCAAGAGGGCTGACACATGGAGGTTTCTAACCCATAATCACCCTGACCAACGTTCTCGAGGCAAACGGGTTGAACTGAGTGGTCATGGAAACAGAAGTTCAGACTTTAAAGCTGG
>ENSMUSG00000025352.179|Gdf11
GGTATTTGGCTTTACTGGAATGGGAGGGACCTTGCCCACTGTGCCCCATTGGTCCCTTATTCCCCAAACCCTGCTCTTCCCCAATACCAATCTACTTAAGCACTTGTATTAAGCCTCCAGGGTTGGGAATGGGGGTAAAGGGCAAGAGGGCTGACACATGGAGGTTTCTAACCCATAATCACCCTGACCAACGTTCTCGAGGCAAACGGGTTGAACTGAGTGGTCATGGAAACAGAAGTTCAGACTTTAAAGCTGGGGGT
>ENSMUSG00000025352.180|Gdf11
TTTGGCTTTACTGGAATGGGAGGGACCTTGCCCACTGTGCCCCATTGGTCCCTTATTCCCCAAACCCTGCTCTTCCCCAATACCAATCTACTTAAGCACTTGTATTAAGCCTCCAGGGTTGGGAATGGGGGTAAAGGGCAAGAGGGCTGACACATGGAGGTTTCTAACCCATAATCACCCTGACCAACGTTCTCGAGGCAAACGGGTTGAACTGAGTGGTCATGGAAACAGAAGTTCAGACTTTAAAGCTGGGGGTGGGG
>ENSMUSG00000025352.181|Gdf11
GCTTTACTGGAATGGGAGGGACCTTGCCCACTGTGCCCCATTGGTCCCTTATTCCCCAAACCCTGCTCTTCCCCAATACCAATCTACTTAAGCACTTGTATTAAGCCTCCAGGGTTGGGAATGGGGGTAAAGGGCAAGAGGGCTGACACATGGAGGTTTCTAACCCATAATCACCCTGACCAACGTTCTCGAGGCAAACGGGTTGAACTGAGTGGTCATGGAAACAGAAGTTCAGACTTTAAAGCTGGGGGTGGGGTGGG
>ENSMUSG00000025352.182|Gdf11
TACTGGAATGGGAGGGACCTTGCCCACTGTGCCCCATTGGTCCCTTATTCCCCAAACCCTGCTCTTCCCCAATACCAATCTACTTAAGCACTTGTATTAAGCCTCCAGGGTTGGGAATGGGGGTAAAGGGCAAGAGGGCTGACACATGGAGGTTTCTAACCCATAATCACCCTGACCAACGTTCTCGAGGCAAACGGGTTGAACTGAGTGGTCATGGAAACAGAAGTTCAGACTTTAAAGCTGGGGGTGGGGTGGGGGGT
>ENSMUSG00000025352.183|Gdf11
GGAATGGGAGGGACCTTGCCCACTGTGCCCCATTGGTCCCTTATTCCCCAAACCCTGCTCTTCCCCAATACCAATCTACTTAAGCACTTGTATTAAGCCTCCAGGGTTGGGAATGGGGGTAAAGGGCAAGAGGGCTGACACATGGAGGTTTCTAACCCATAATCACCCTGACCAACGTTCTCGAGGCAAACGGGTTGAACTGAGTGGTCATGGAAACAGAAGTTCAGACTTTAAAGCTGGGGGTGGGGTGGGGGGTGACC
>ENSMUSG00000025352.184|Gdf11
TGGGAGGGACCTTGCCCACTGTGCCCCATTGGTCCCTTATTCCCCAAACCCTGCTCTTCCCCAATACCAATCTACTTAAGCACTTGTATTAAGCCTCCAGGGTTGGGAATGGGGGTAAAGGGCAAGAGGGCTGACACATGGAGGTTTCTAACCCATAATCACCCTGACCAACGTTCTCGAGGCAAACGGGTTGAACTGAGTGGTCATGGAAACAGAAGTTCAGACTTTAAAGCTGGGGGTGGGGTGGGGGGTGACCTCAA
>ENSMUSG00000025352.185|Gdf11
AGGGACCTTGCCCACTGTGCCCCATTGGTCCCTTATTCCCCAAACCCTGCTCTTCCCCAATACCAATCTACTTAAGCACTTGTATTAAGCCTCCAGGGTTGGGAATGGGGGTAAAGGGCAAGAGGGCTGACACATGGAGGTTTCTAACCCATAATCACCCTGACCAACGTTCTCGAGGCAAACGGGTTGAACTGAGTGGTCATGGAAACAGAAGTTCAGACTTTAAAGCTGGGGGTGGGGTGGGGGGTGACCTCAACATC
>ENSMUSG00000025352.186|Gdf11
ACCTTGCCCACTGTGCCCCATTGGTCCCTTATTCCCCAAACCCTGCTCTTCCCCAATACCAATCTACTTAAGCACTTGTATTAAGCCTCCAGGGTTGGGAATGGGGGTAAAGGGCAAGAGGGCTGACACATGGAGGTTTCTAACCCATAATCACCCTGACCAACGTTCTCGAGGCAAACGGGTTGAACTGAGTGGTCATGGAAACAGAAGTTCAGACTTTAAAGCTGGGGGTGGGGTGGGGGGTGACCTCAACATCCGGG
>ENSMUSG00000025352.187|Gdf11
TGCCCACTGTGCCCCATTGGTCCCTTATTCCCCAAACCCTGCTCTTCCCCAATACCAATCTACTTAAGCACTTGTATTAAGCCTCCAGGGTTGGGAATGGGGGTAAAGGGCAAGAGGGCTGACACATGGAGGTTTCTAACCCATAATCACCCTGACCAACGTTCTCGAGGCAAACGGGTTGAACTGAGTGGTCATGGAAACAGAAGTTCAGACTTTAAAGCTGGGGGTGGGGTGGGGGGTGACCTCAACATCCGGGATCT
>ENSMUSG00000025352.188|Gdf11
CACTGTGCCCCATTGGTCCCTTATTCCCCAAACCCTGCTCTTCCCCAATACCAATCTACTTAAGCACTTGTATTAAGCCTCCAGGGTTGGGAATGGGGGTAAAGGGCAAGAGGGCTGACACATGGAGGTTTCTAACCCATAATCACCCTGACCAACGTTCTCGAGGCAAACGGGTTGAACTGAGTGGTCATGGAAACAGAAGTTCAGACTTTAAAGCTGGGGGTGGGGTGGGGGGTGACCTCAACATCCGGGATCTATGA
>ENSMUSG00000025352.189|Gdf11
GTGCCCCATTGGTCCCTTATTCCCCAAACCCTGCTCTTCCCCAATACCAATCTACTTAAGCACTTGTATTAAGCCTCCAGGGTTGGGAATGGGGGTAAAGGGCAAGAGGGCTGACACATGGAGGTTTCTAACCCATAATCACCCTGACCAACGTTCTCGAGGCAAACGGGTTGAACTGAGTGGTCATGGAAACAGAAGTTCAGACTTTAAAGCTGGGGGTGGGGTGGGGGGTGACCTCAACATCCGGGATCTATGAGAGC
>ENSMUSG00000025352.190|Gdf11
CCCATTGGTCCCTTATTCCCCAAACCCTGCTCTTCCCCAATACCAATCTACTTAAGCACTTGTATTAAGCCTCCAGGGTTGGGAATGGGGGTAAAGGGCAAGAGGGCTGACACATGGAGGTTTCTAACCCATAATCACCCTGACCAACGTTCTCGAGGCAAACGGGTTGAACTGAGTGGTCATGGAAACAGAAGTTCAGACTTTAAAGCTGGGGGTGGGGTGGGGGGTGACCTCAACATCCGGGATCTATGAGAGCTACT
>ENSMUSG00000025352.191|Gdf11
TTGGTCCCTTATTCCCCAAACCCTGCTCTTCCCCAATACCAATCTACTTAAGCACTTGTATTAAGCCTCCAGGGTTGGGAATGGGGGTAAAGGGCAAGAGGGCTGACACATGGAGGTTTCTAACCCATAATCACCCTGACCAACGTTCTCGAGGCAAACGGGTTGAACTGAGTGGTCATGGAAACAGAAGTTCAGACTTTAAAGCTGGGGGTGGGGTGGGGGGTGACCTCAACATCCGGGATCTATGAGAGCTACTAAAC
>ENSMUSG00000025352.192|Gdf11
TCCCTTATTCCCCAAACCCTGCTCTTCCCCAATACCAATCTACTTAAGCACTTGTATTAAGCCTCCAGGGTTGGGAATGGGGGTAAAGGGCAAGAGGGCTGACACATGGAGGTTTCTAACCCATAATCACCCTGACCAACGTTCTCGAGGCAAACGGGTTGAACTGAGTGGTCATGGAAACAGAAGTTCAGACTTTAAAGCTGGGGGTGGGGTGGGGGGTGACCTCAACATCCGGGATCTATGAGAGCTACTAAACTACC
>ENSMUSG00000025352.193|Gdf11
TTATTCCCCAAACCCTGCTCTTCCCCAATACCAATCTACTTAAGCACTTGTATTAAGCCTCCAGGGTTGGGAATGGGGGTAAAGGGCAAGAGGGCTGACACATGGAGGTTTCTAACCCATAATCACCCTGACCAACGTTCTCGAGGCAAACGGGTTGAACTGAGTGGTCATGGAAACAGAAGTTCAGACTTTAAAGCTGGGGGTGGGGTGGGGGGTGACCTCAACATCCGGGATCTATGAGAGCTACTAAACTACCCCTC
>ENSMUSG00000025352.194|Gdf11
TCCCCAAACCCTGCTCTTCCCCAATACCAATCTACTTAAGCACTTGTATTAAGCCTCCAGGGTTGGGAATGGGGGTAAAGGGCAAGAGGGCTGACACATGGAGGTTTCTAACCCATAATCACCCTGACCAACGTTCTCGAGGCAAACGGGTTGAACTGAGTGGTCATGGAAACAGAAGTTCAGACTTTAAAGCTGGGGGTGGGGTGGGGGGTGACCTCAACATCCGGGATCTATGAGAGCTACTAAACTACCCCTCAGGC
>ENSMUSG00000025352.195|Gdf11
CAAACCCTGCTCTTCCCCAATACCAATCTACTTAAGCACTTGTATTAAGCCTCCAGGGTTGGGAATGGGGGTAAAGGGCAAGAGGGCTGACACATGGAGGTTTCTAACCCATAATCACCCTGACCAACGTTCTCGAGGCAAACGGGTTGAACTGAGTGGTCATGGAAACAGAAGTTCAGACTTTAAAGCTGGGGGTGGGGTGGGGGGTGACCTCAACATCCGGGATCTATGAGAGCTACTAAACTACCCCTCAGGCCTAC
>ENSMUSG00000025352.196|Gdf11
CCCTGCTCTTCCCCAATACCAATCTACTTAAGCACTTGTATTAAGCCTCCAGGGTTGGGAATGGGGGTAAAGGGCAAGAGGGCTGACACATGGAGGTTTCTAACCCATAATCACCCTGACCAACGTTCTCGAGGCAAACGGGTTGAACTGAGTGGTCATGGAAACAGAAGTTCAGACTTTAAAGCTGGGGGTGGGGTGGGGGGTGACCTCAACATCCGGGATCTATGAGAGCTACTAAACTACCCCTCAGGCCTACCTTA
>ENSMUSG00000025352.197|Gdf11
GCTCTTCCCCAATACCAATCTACTTAAGCACTTGTATTAAGCCTCCAGGGTTGGGAATGGGGGTAAAGGGCAAGAGGGCTGACACATGGAGGTTTCTAACCCATAATCACCCTGACCAACGTTCTCGAGGCAAACGGGTTGAACTGAGTGGTCATGGAAACAGAAGTTCAGACTTTAAAGCTGGGGGTGGGGTGGGGGGTGACCTCAACATCCGGGATCTATGAGAGCTACTAAACTACCCCTCAGGCCTACCTTATTCG
>ENSMUSG00000025352.198|Gdf11
TTCCCCAATACCAATCTACTTAAGCACTTGTATTAAGCCTCCAGGGTTGGGAATGGGGGTAAAGGGCAAGAGGGCTGACACATGGAGGTTTCTAACCCATAATCACCCTGACCAACGTTCTCGAGGCAAACGGGTTGAACTGAGTGGTCATGGAAACAGAAGTTCAGACTTTAAAGCTGGGGGTGGGGTGGGGGGTGACCTCAACATCCGGGATCTATGAGAGCTACTAAACTACCCCTCAGGCCTACCTTATTCGTGGC
>ENSMUSG00000025352.199|Gdf11
CCAATACCAATCTACTTAAGCACTTGTATTAAGCCTCCAGGGTTGGGAATGGGGGTAAAGGGCAAGAGGGCTGACACATGGAGGTTTCTAACCCATAATCACCCTGACCAACGTTCTCGAGGCAAACGGGTTGAACTGAGTGGTCATGGAAACAGAAGTTCAGACTTTAAAGCTGGGGGTGGGGTGGGGGGTGACCTCAACATCCGGGATCTATGAGAGCTACTAAACTACCCCTCAGGCCTACCTTATTCGTGGCATTA
>ENSMUSG00000025352.200|Gdf11
TACCAATCTACTTAAGCACTTGTATTAAGCCTCCAGGGTTGGGAATGGGGGTAAAGGGCAAGAGGGCTGACACATGGAGGTTTCTAACCCATAATCACCCTGACCAACGTTCTCGAGGCAAACGGGTTGAACTGAGTGGTCATGGAAACAGAAGTTCAGACTTTAAAGCTGGGGGTGGGGTGGGGGGTGACCTCAACATCCGGGATCTATGAGAGCTACTAAACTACCCCTCAGGCCTACCTTATTCGTGGCATTATTTA
>ENSMUSG00000025352.201|Gdf11
AATCTACTTAAGCACTTGTATTAAGCCTCCAGGGTTGGGAATGGGGGTAAAGGGCAAGAGGGCTGACACATGGAGGTTTCTAACCCATAATCACCCTGACCAACGTTCTCGAGGCAAACGGGTTGAACTGAGTGGTCATGGAAACAGAAGTTCAGACTTTAAAGCTGGGGGTGGGGTGGGGGGTGACCTCAACATCCGGGATCTATGAGAGCTACTAAACTACCCCTCAGGCCTACCTTATTCGTGGCATTATTTAGCCA
>ENSMUSG00000025352.202|Gdf11
TACTTAAGCACTTGTATTAAGCCTCCAGGGTTGGGAATGGGGGTAAAGGGCAAGAGGGCTGACACATGGAGGTTTCTAACCCATAATCACCCTGACCAACGTTCTCGAGGCAAACGGGTTGAACTGAGTGGTCATGGAAACAGAAGTTCAGACTTTAAAGCTGGGGGTGGGGTGGGGGGTGACCTCAACATCCGGGATCTATGAGAGCTACTAAACTACCCCTCAGGCCTACCTTATTCGTGGCATTATTTAGCCAGAGG
>ENSMUSG00000025352.203|Gdf11
TAAGCACTTGTATTAAGCCTCCAGGGTTGGGAATGGGGGTAAAGGGCAAGAGGGCTGACACATGGAGGTTTCTAACCCATAATCACCCTGACCAACGTTCTCGAGGCAAACGGGTTGAACTGAGTGGTCATGGAAACAGAAGTTCAGACTTTAAAGCTGGGGGTGGGGTGGGGGGTGACCTCAACATCCGGGATCTATGAGAGCTACTAAACTACCCCTCAGGCCTACCTTATTCGTGGCATTATTTAGCCAGAGGGTAT
>ENSMUSG00000025352.204|Gdf11
CACTTGTATTAAGCCTCCAGGGTTGGGAATGGGGGTAAAGGGCAAGAGGGCTGACACATGGAGGTTTCTAACCCATAATCACCCTGACCAACGTTCTCGAGGCAAACGGGTTGAACTGAGTGGTCATGGAAACAGAAGTTCAGACTTTAAAGCTGGGGGTGGGGTGGGGGGTGACCTCAACATCCGGGATCTATGAGAGCTACTAAACTACCCCTCAGGCCTACCTTATTCGTGGCATTATTTAGCCAGAGGGTATATAG
>ENSMUSG00000025352.205|Gdf11
TGTATTAAGCCTCCAGGGTTGGGAATGGGGGTAAAGGGCAAGAGGGCTGACACATGGAGGTTTCTAACCCATAATCACCCTGACCAACGTTCTCGAGGCAAACGGGTTGAACTGAGTGGTCATGGAAACAGAAGTTCAGACTTTAAAGCTGGGGGTGGGGTGGGGGGTGACCTCAACATCCGGGATCTATGAGAGCTACTAAACTACCCCTCAGGCCTACCTTATTCGTGGCATTATTTAGCCAGAGGGTATATAGCCTA
>ENSMUSG00000025352.206|Gdf11
TTAAGCCTCCAGGGTTGGGAATGGGGGTAAAGGGCAAGAGGGCTGACACATGGAGGTTTCTAACCCATAATCACCCTGACCAACGTTCTCGAGGCAAACGGGTTGAACTGAGTGGTCATGGAAACAGAAGTTCAGACTTTAAAGCTGGGGGTGGGGTGGGGGGTGACCTCAACATCCGGGATCTATGAGAGCTACTAAACTACCCCTCAGGCCTACCTTATTCGTGGCATTATTTAGCCAGAGGGTATATAGCCTACTTA
>ENSMUSG00000025352.207|Gdf11
GCCTCCAGGGTTGGGAATGGGGGTAAAGGGCAAGAGGGCTGACACATGGAGGTTTCTAACCCATAATCACCCTGACCAACGTTCTCGAGGCAAACGGGTTGAACTGAGTGGTCATGGAAACAGAAGTTCAGACTTTAAAGCTGGGGGTGGGGTGGGGGGTGACCTCAACATCCGGGATCTATGAGAGCTACTAAACTACCCCTCAGGCCTACCTTATTCGTGGCATTATTTAGCCAGAGGGTATATAGCCTACTTATCCC
>ENSMUSG00000025352.208|Gdf11
CCAGGGTTGGGAATGGGGGTAAAGGGCAAGAGGGCTGACACATGGAGGTTTCTAACCCATAATCACCCTGACCAACGTTCTCGAGGCAAACGGGTTGAACTGAGTGGTCATGGAAACAGAAGTTCAGACTTTAAAGCTGGGGGTGGGGTGGGGGGTGACCTCAACATCCGGGATCTATGAGAGCTACTAAACTACCCCTCAGGCCTACCTTATTCGTGGCATTATTTAGCCAGAGGGTATATAGCCTACTTATCCCCAAA
>ENSMUSG00000025352.209|Gdf11
GGTTGGGAATGGGGGTAAAGGGCAAGAGGGCTGACACATGGAGGTTTCTAACCCATAATCACCCTGACCAACGTTCTCGAGGCAAACGGGTTGAACTGAGTGGTCATGGAAACAGAAGTTCAGACTTTAAAGCTGGGGGTGGGGTGGGGGGTGACCTCAACATCCGGGATCTATGAGAGCTACTAAACTACCCCTCAGGCCTACCTTATTCGTGGCATTATTTAGCCAGAGGGTATATAGCCTACTTATCCCCAAATTCC
>ENSMUSG00000025352.210|Gdf11
GGGAATGGGGGTAAAGGGCAAGAGGGCTGACACATGGAGGTTTCTAACCCATAATCACCCTGACCAACGTTCTCGAGGCAAACGGGTTGAACTGAGTGGTCATGGAAACAGAAGTTCAGACTTTAAAGCTGGGGGTGGGGTGGGGGGTGACCTCAACATCCGGGATCTATGAGAGCTACTAAACTACCCCTCAGGCCTACCTTATTCGTGGCATTATTTAGCCAGAGGGTATATAGCCTACTTATCCCCAAATTCCCCTC
>ENSMUSG00000025352.211|Gdf11
ATGGGGGTAAAGGGCAAGAGGGCTGACACATGGAGGTTTCTAACCCATAATCACCCTGACCAACGTTCTCGAGGCAAACGGGTTGAACTGAGTGGTCATGGAAACAGAAGTTCAGACTTTAAAGCTGGGGGTGGGGTGGGGGGTGACCTCAACATCCGGGATCTATGAGAGCTACTAAACTACCCCTCAGGCCTACCTTATTCGTGGCATTATTTAGCCAGAGGGTATATAGCCTACTTATCCCCAAATTCCCCTCAGCC
>ENSMUSG00000025352.212|Gdf11
GGGTAAAGGGCAAGAGGGCTGACACATGGAGGTTTCTAACCCATAATCACCCTGACCAACGTTCTCGAGGCAAACGGGTTGAACTGAGTGGTCATGGAAACAGAAGTTCAGACTTTAAAGCTGGGGGTGGGGTGGGGGGTGACCTCAACATCCGGGATCTATGAGAGCTACTAAACTACCCCTCAGGCCTACCTTATTCGTGGCATTATTTAGCCAGAGGGTATATAGCCTACTTATCCCCAAATTCCCCTCAGCCAAGA
>ENSMUSG00000025352.213|Gdf11
AAAGGGCAAGAGGGCTGACACATGGAGGTTTCTAACCCATAATCACCCTGACCAACGTTCTCGAGGCAAACGGGTTGAACTGAGTGGTCATGGAAACAGAAGTTCAGACTTTAAAGCTGGGGGTGGGGTGGGGGGTGACCTCAACATCCGGGATCTATGAGAGCTACTAAACTACCCCTCAGGCCTACCTTATTCGTGGCATTATTTAGCCAGAGGGTATATAGCCTACTTATCCCCAAATTCCCCTCAGCCAAGAGACC
>ENSMUSG00000025352.214|Gdf11
GGCAAGAGGGCTGACACATGGAGGTTTCTAACCCATAATCACCCTGACCAACGTTCTCGAGGCAAACGGGTTGAACTGAGTGGTCATGGAAACAGAAGTTCAGACTTTAAAGCTGGGGGTGGGGTGGGGGGTGACCTCAACATCCGGGATCTATGAGAGCTACTAAACTACCCCTCAGGCCTACCTTATTCGTGGCATTATTTAGCCAGAGGGTATATAGCCTACTTATCCCCAAATTCCCCTCAGCCAAGAGACCAAAG
>ENSMUSG00000025352.215|Gdf11
AGAGGGCTGACACATGGAGGTTTCTAACCCATAATCACCCTGACCAACGTTCTCGAGGCAAACGGGTTGAACTGAGTGGTCATGGAAACAGAAGTTCAGACTTTAAAGCTGGGGGTGGGGTGGGGGGTGACCTCAACATCCGGGATCTATGAGAGCTACTAAACTACCCCTCAGGCCTACCTTATTCGTGGCATTATTTAGCCAGAGGGTATATAGCCTACTTATCCCCAAATTCCCCTCAGCCAAGAGACCAAAGAGCC
>ENSMUSG00000025352.216|Gdf11
GGCTGACACATGGAGGTTTCTAACCCATAATCACCCTGACCAACGTTCTCGAGGCAAACGGGTTGAACTGAGTGGTCATGGAAACAGAAGTTCAGACTTTAAAGCTGGGGGTGGGGTGGGGGGTGACCTCAACATCCGGGATCTATGAGAGCTACTAAACTACCCCTCAGGCCTACCTTATTCGTGGCATTATTTAGCCAGAGGGTATATAGCCTACTTATCCCCAAATTCCCCTCAGCCAAGAGACCAAAGAGCCTGTG
>ENSMUSG00000025352.217|Gdf11
GACACATGGAGGTTTCTAACCCATAATCACCCTGACCAACGTTCTCGAGGCAAACGGGTTGAACTGAGTGGTCATGGAAACAGAAGTTCAGACTTTAAAGCTGGGGGTGGGGTGGGGGGTGACCTCAACATCCGGGATCTATGAGAGCTACTAAACTACCCCTCAGGCCTACCTTATTCGTGGCATTATTTAGCCAGAGGGTATATAGCCTACTTATCCCCAAATTCCCCTCAGCCAAGAGACCAAAGAGCCTGTGGAAT
>ENSMUSG00000025352.218|Gdf11
CATGGAGGTTTCTAACCCATAATCACCCTGACCAACGTTCTCGAGGCAAACGGGTTGAACTGAGTGGTCATGGAAACAGAAGTTCAGACTTTAAAGCTGGGGGTGGGGTGGGGGGTGACCTCAACATCCGGGATCTATGAGAGCTACTAAACTACCCCTCAGGCCTACCTTATTCGTGGCATTATTTAGCCAGAGGGTATATAGCCTACTTATCCCCAAATTCCCCTCAGCCAAGAGACCAAAGAGCCTGTGGAATGCCC
>ENSMUSG00000025352.219|Gdf11
GAGGTTTCTAACCCATAATCACCCTGACCAACGTTCTCGAGGCAAACGGGTTGAACTGAGTGGTCATGGAAACAGAAGTTCAGACTTTAAAGCTGGGGGTGGGGTGGGGGGTGACCTCAACATCCGGGATCTATGAGAGCTACTAAACTACCCCTCAGGCCTACCTTATTCGTGGCATTATTTAGCCAGAGGGTATATAGCCTACTTATCCCCAAATTCCCCTCAGCCAAGAGACCAAAGAGCCTGTGGAATGCCCCTGC
>ENSMUSG00000025352.220|Gdf11
TTTCTAACCCATAATCACCCTGACCAACGTTCTCGAGGCAAACGGGTTGAACTGAGTGGTCATGGAAACAGAAGTTCAGACTTTAAAGCTGGGGGTGGGGTGGGGGGTGACCTCAACATCCGGGATCTATGAGAGCTACTAAACTACCCCTCAGGCCTACCTTATTCGTGGCATTATTTAGCCAGAGGGTATATAGCCTACTTATCCCCAAATTCCCCTCAGCCAAGAGACCAAAGAGCCTGTGGAATGCCCCTGCTCTC
>ENSMUSG00000025352.221|Gdf11
TAACCCATAATCACCCTGACCAACGTTCTCGAGGCAAACGGGTTGAACTGAGTGGTCATGGAAACAGAAGTTCAGACTTTAAAGCTGGGGGTGGGGTGGGGGGTGACCTCAACATCCGGGATCTATGAGAGCTACTAAACTACCCCTCAGGCCTACCTTATTCGTGGCATTATTTAGCCAGAGGGTATATAGCCTACTTATCCCCAAATTCCCCTCAGCCAAGAGACCAAAGAGCCTGTGGAATGCCCCTGCTCTCAGCC
>ENSMUSG00000025352.222|Gdf11
CCATAATCACCCTGACCAACGTTCTCGAGGCAAACGGGTTGAACTGAGTGGTCATGGAAACAGAAGTTCAGACTTTAAAGCTGGGGGTGGGGTGGGGGGTGACCTCAACATCCGGGATCTATGAGAGCTACTAAACTACCCCTCAGGCCTACCTTATTCGTGGCATTATTTAGCCAGAGGGTATATAGCCTACTTATCCCCAAATTCCCCTCAGCCAAGAGACCAAAGAGCCTGTGGAATGCCCCTGCTCTCAGCCTCTA
>ENSMUSG00000025352.223|Gdf11
AATCACCCTGACCAACGTTCTCGAGGCAAACGGGTTGAACTGAGTGGTCATGGAAACAGAAGTTCAGACTTTAAAGCTGGGGGTGGGGTGGGGGGTGACCTCAACATCCGGGATCTATGAGAGCTACTAAACTACCCCTCAGGCCTACCTTATTCGTGGCATTATTTAGCCAGAGGGTATATAGCCTACTTATCCCCAAATTCCCCTCAGCCAAGAGACCAAAGAGCCTGTGGAATGCCCCTGCTCTCAGCCTCTATCTT
>ENSMUSG00000025352.224|Gdf11
ACCCTGACCAACGTTCTCGAGGCAAACGGGTTGAACTGAGTGGTCATGGAAACAGAAGTTCAGACTTTAAAGCTGGGGGTGGGGTGGGGGGTGACCTCAACATCCGGGATCTATGAGAGCTACTAAACTACCCCTCAGGCCTACCTTATTCGTGGCATTATTTAGCCAGAGGGTATATAGCCTACTTATCCCCAAATTCCCCTCAGCCAAGAGACCAAAGAGCCTGTGGAATGCCCCTGCTCTCAGCCTCTATCTTCAGG
>ENSMUSG00000025352.225|Gdf11
TGACCAACGTTCTCGAGGCAAACGGGTTGAACTGAGTGGTCATGGAAACAGAAGTTCAGACTTTAAAGCTGGGGGTGGGGTGGGGGGTGACCTCAACATCCGGGATCTATGAGAGCTACTAAACTACCCCTCAGGCCTACCTTATTCGTGGCATTATTTAGCCAGAGGGTATATAGCCTACTTATCCCCAAATTCCCCTCAGCCAAGAGACCAAAGAGCCTGTGGAATGCCCCTGCTCTCAGCCTCTATCTTCAGGTCAA
>ENSMUSG00000025352.226|Gdf11
CAACGTTCTCGAGGCAAACGGGTTGAACTGAGTGGTCATGGAAACAGAAGTTCAGACTTTAAAGCTGGGGGTGGGGTGGGGGGTGACCTCAACATCCGGGATCTATGAGAGCTACTAAACTACCCCTCAGGCCTACCTTATTCGTGGCATTATTTAGCCAGAGGGTATATAGCCTACTTATCCCCAAATTCCCCTCAGCCAAGAGACCAAAGAGCCTGTGGAATGCCCCTGCTCTCAGCCTCTATCTTCAGGTCAATAAA
>ENSMUSG00000025352.227|Gdf11
GTTCTCGAGGCAAACGGGTTGAACTGAGTGGTCATGGAAACAGAAGTTCAGACTTTAAAGCTGGGGGTGGGGTGGGGGGTGACCTCAACATCCGGGATCTATGAGAGCTACTAAACTACCCCTCAGGCCTACCTTATTCGTGGCATTATTTAGCCAGAGGGTATATAGCCTACTTATCCCCAAATTCCCCTCAGCCAAGAGACCAAAGAGCCTGTGGAATGCCCCTGCTCTCAGCCTCTATCTTCAGGTCAATAAAAATT
>ENSMUSG00000025352.228|Gdf11
TCGAGGCAAACGGGTTGAACTGAGTGGTCATGGAAACAGAAGTTCAGACTTTAAAGCTGGGGGTGGGGTGGGGGGTGACCTCAACATCCGGGATCTATGAGAGCTACTAAACTACCCCTCAGGCCTACCTTATTCGTGGCATTATTTAGCCAGAGGGTATATAGCCTACTTATCCCCAAATTCCCCTCAGCCAAGAGACCAAAGAGCCTGTGGAATGCCCCTGCTCTCAGCCTCTATCTTCAGGTCAATAAAAATTAGAA
>ENSMUSG00000025352.229|Gdf11
GGCAAACGGGTTGAACTGAGTGGTCATGGAAACAGAAGTTCAGACTTTAAAGCTGGGGGTGGGGTGGGGGGTGACCTCAACATCCGGGATCTATGAGAGCTACTAAACTACCCCTCAGGCCTACCTTATTCGTGGCATTATTTAGCCAGAGGGTATATAGCCTACTTATCCCCAAATTCCCCTCAGCCAAGAGACCAAAGAGCCTGTGGAATGCCCCTGCTCTCAGCCTCTATCTTCAGGTCAATAAAAATTAGAAATCC
>ENSMUSG00000025352.230|Gdf11
AACGGGTTGAACTGAGTGGTCATGGAAACAGAAGTTCAGACTTTAAAGCTGGGGGTGGGGTGGGGGGTGACCTCAACATCCGGGATCTATGAGAGCTACTAAACTACCCCTCAGGCCTACCTTATTCGTGGCATTATTTAGCCAGAGGGTATATAGCCTACTTATCCCCAAATTCCCCTCAGCCAAGAGACCAAAGAGCCTGTGGAATGCCCCTGCTCTCAGCCTCTATCTTCAGGTCAATAAAAATTAGAAATCCCAGA
>ENSMUSG00000025352.231|Gdf11
GGTTGAACTGAGTGGTCATGGAAACAGAAGTTCAGACTTTAAAGCTGGGGGTGGGGTGGGGGGTGACCTCAACATCCGGGATCTATGAGAGCTACTAAACTACCCCTCAGGCCTACCTTATTCGTGGCATTATTTAGCCAGAGGGTATATAGCCTACTTATCCCCAAATTCCCCTCAGCCAAGAGACCAAAGAGCCTGTGGAATGCCCCTGCTCTCAGCCTCTATCTTCAGGTCAATAAAAATTAGAAATCCCAGAGTCC
>ENSMUSG00000025352.232|Gdf11
GAACTGAGTGGTCATGGAAACAGAAGTTCAGACTTTAAAGCTGGGGGTGGGGTGGGGGGTGACCTCAACATCCGGGATCTATGAGAGCTACTAAACTACCCCTCAGGCCTACCTTATTCGTGGCATTATTTAGCCAGAGGGTATATAGCCTACTTATCCCCAAATTCCCCTCAGCCAAGAGACCAAAGAGCCTGTGGAATGCCCCTGCTCTCAGCCTCTATCTTCAGGTCAATAAAAATTAGAAATCCCAGAGTCCCCCA
>ENSMUSG00000025352.233|Gdf11
TGAGTGGTCATGGAAACAGAAGTTCAGACTTTAAAGCTGGGGGTGGGGTGGGGGGTGACCTCAACATCCGGGATCTATGAGAGCTACTAAACTACCCCTCAGGCCTACCTTATTCGTGGCATTATTTAGCCAGAGGGTATATAGCCTACTTATCCCCAAATTCCCCTCAGCCAAGAGACCAAAGAGCCTGTGGAATGCCCCTGCTCTCAGCCTCTATCTTCAGGTCAATAAAAATTAGAAATCCCAGAGTCCCCCAGGTC
>ENSMUSG00000025352.234|Gdf11
TGGTCATGGAAACAGAAGTTCAGACTTTAAAGCTGGGGGTGGGGTGGGGGGTGACCTCAACATCCGGGATCTATGAGAGCTACTAAACTACCCCTCAGGCCTACCTTATTCGTGGCATTATTTAGCCAGAGGGTATATAGCCTACTTATCCCCAAATTCCCCTCAGCCAAGAGACCAAAGAGCCTGTGGAATGCCCCTGCTCTCAGCCTCTATCTTCAGGTCAATAAAAATTAGAAATCCCAGAGTCCCCCAGGTCTGGG
>ENSMUSG00000025352.235|Gdf11
CATGGAAACAGAAGTTCAGACTTTAAAGCTGGGGGTGGGGTGGGGGGTGACCTCAACATCCGGGATCTATGAGAGCTACTAAACTACCCCTCAGGCCTACCTTATTCGTGGCATTATTTAGCCAGAGGGTATATAGCCTACTTATCCCCAAATTCCCCTCAGCCAAGAGACCAAAGAGCCTGTGGAATGCCCCTGCTCTCAGCCTCTATCTTCAGGTCAATAAAAATTAGAAATCCCAGAGTCCCCCAGGTCTGGGAAGG
>ENSMUSG00000025352.236|Gdf11
GAAACAGAAGTTCAGACTTTAAAGCTGGGGGTGGGGTGGGGGGTGACCTCAACATCCGGGATCTATGAGAGCTACTAAACTACCCCTCAGGCCTACCTTATTCGTGGCATTATTTAGCCAGAGGGTATATAGCCTACTTATCCCCAAATTCCCCTCAGCCAAGAGACCAAAGAGCCTGTGGAATGCCCCTGCTCTCAGCCTCTATCTTCAGGTCAATAAAAATTAGAAATCCCAGAGTCCCCCAGGTCTGGGAAGGGTTA
>ENSMUSG00000025352.237|Gdf11
CAGAAGTTCAGACTTTAAAGCTGGGGGTGGGGTGGGGGGTGACCTCAACATCCGGGATCTATGAGAGCTACTAAACTACCCCTCAGGCCTACCTTATTCGTGGCATTATTTAGCCAGAGGGTATATAGCCTACTTATCCCCAAATTCCCCTCAGCCAAGAGACCAAAGAGCCTGTGGAATGCCCCTGCTCTCAGCCTCTATCTTCAGGTCAATAAAAATTAGAAATCCCAGAGTCCCCCAGGTCTGGGAAGGGTTAAGGG
>ENSMUSG00000025352.238|Gdf11
AGTTCAGACTTTAAAGCTGGGGGTGGGGTGGGGGGTGACCTCAACATCCGGGATCTATGAGAGCTACTAAACTACCCCTCAGGCCTACCTTATTCGTGGCATTATTTAGCCAGAGGGTATATAGCCTACTTATCCCCAAATTCCCCTCAGCCAAGAGACCAAAGAGCCTGTGGAATGCCCCTGCTCTCAGCCTCTATCTTCAGGTCAATAAAAATTAGAAATCCCAGAGTCCCCCAGGTCTGGGAAGGGTTAAGGGTCAA
>ENSMUSG00000025352.239|Gdf11
CAGACTTTAAAGCTGGGGGTGGGGTGGGGGGTGACCTCAACATCCGGGATCTATGAGAGCTACTAAACTACCCCTCAGGCCTACCTTATTCGTGGCATTATTTAGCCAGAGGGTATATAGCCTACTTATCCCCAAATTCCCCTCAGCCAAGAGACCAAAGAGCCTGTGGAATGCCCCTGCTCTCAGCCTCTATCTTCAGGTCAATAAAAATTAGAAATCCCAGAGTCCCCCAGGTCTGGGAAGGGTTAAGGGTCAAGAAA
>ENSMUSG00000025352.240|Gdf11
CTTTAAAGCTGGGGGTGGGGTGGGGGGTGACCTCAACATCCGGGATCTATGAGAGCTACTAAACTACCCCTCAGGCCTACCTTATTCGTGGCATTATTTAGCCAGAGGGTATATAGCCTACTTATCCCCAAATTCCCCTCAGCCAAGAGACCAAAGAGCCTGTGGAATGCCCCTGCTCTCAGCCTCTATCTTCAGGTCAATAAAAATTAGAAATCCCAGAGTCCCCCAGGTCTGGGAAGGGTTAAGGGTCAAGAAAATAG
>ENSMUSG00000025352.241|Gdf11
AAAGCTGGGGGTGGGGTGGGGGGTGACCTCAACATCCGGGATCTATGAGAGCTACTAAACTACCCCTCAGGCCTACCTTATTCGTGGCATTATTTAGCCAGAGGGTATATAGCCTACTTATCCCCAAATTCCCCTCAGCCAAGAGACCAAAGAGCCTGTGGAATGCCCCTGCTCTCAGCCTCTATCTTCAGGTCAATAAAAATTAGAAATCCCAGAGTCCCCCAGGTCTGGGAAGGGTTAAGGGTCAAGAAAATAGTAAA
>ENSMUSG00000025352.242|Gdf11
CTGGGGGTGGGGTGGGGGGTGACCTCAACATCCGGGATCTATGAGAGCTACTAAACTACCCCTCAGGCCTACCTTATTCGTGGCATTATTTAGCCAGAGGGTATATAGCCTACTTATCCCCAAATTCCCCTCAGCCAAGAGACCAAAGAGCCTGTGGAATGCCCCTGCTCTCAGCCTCTATCTTCAGGTCAATAAAAATTAGAAATCCCAGAGTCCCCCAGGTCTGGGAAGGGTTAAGGGTCAAGAAAATAGTAAAGAGG
>ENSMUSG00000025352.243|Gdf11
GGGTGGGGTGGGGGGTGACCTCAACATCCGGGATCTATGAGAGCTACTAAACTACCCCTCAGGCCTACCTTATTCGTGGCATTATTTAGCCAGAGGGTATATAGCCTACTTATCCCCAAATTCCCCTCAGCCAAGAGACCAAAGAGCCTGTGGAATGCCCCTGCTCTCAGCCTCTATCTTCAGGTCAATAAAAATTAGAAATCCCAGAGTCCCCCAGGTCTGGGAAGGGTTAAGGGTCAAGAAAATAGTAAAGAGGCTGA
>ENSMUSG00000025352.244|Gdf11
GGGGTGGGGGGTGACCTCAACATCCGGGATCTATGAGAGCTACTAAACTACCCCTCAGGCCTACCTTATTCGTGGCATTATTTAGCCAGAGGGTATATAGCCTACTTATCCCCAAATTCCCCTCAGCCAAGAGACCAAAGAGCCTGTGGAATGCCCCTGCTCTCAGCCTCTATCTTCAGGTCAATAAAAATTAGAAATCCCAGAGTCCCCCAGGTCTGGGAAGGGTTAAGGGTCAAGAAAATAGTAAAGAGGCTGAAGGT
>ENSMUSG00000025352.245|Gdf11
TGGGGGGTGACCTCAACATCCGGGATCTATGAGAGCTACTAAACTACCCCTCAGGCCTACCTTATTCGTGGCATTATTTAGCCAGAGGGTATATAGCCTACTTATCCCCAAATTCCCCTCAGCCAAGAGACCAAAGAGCCTGTGGAATGCCCCTGCTCTCAGCCTCTATCTTCAGGTCAATAAAAATTAGAAATCCCAGAGTCCCCCAGGTCTGGGAAGGGTTAAGGGTCAAGAAAATAGTAAAGAGGCTGAAGGTTACG
>ENSMUSG00000025352.246|Gdf11
GGGTGACCTCAACATCCGGGATCTATGAGAGCTACTAAACTACCCCTCAGGCCTACCTTATTCGTGGCATTATTTAGCCAGAGGGTATATAGCCTACTTATCCCCAAATTCCCCTCAGCCAAGAGACCAAAGAGCCTGTGGAATGCCCCTGCTCTCAGCCTCTATCTTCAGGTCAATAAAAATTAGAAATCCCAGAGTCCCCCAGGTCTGGGAAGGGTTAAGGGTCAAGAAAATAGTAAAGAGGCTGAAGGTTACGGGGC
>ENSMUSG00000025352.247|Gdf11
GACCTCAACATCCGGGATCTATGAGAGCTACTAAACTACCCCTCAGGCCTACCTTATTCGTGGCATTATTTAGCCAGAGGGTATATAGCCTACTTATCCCCAAATTCCCCTCAGCCAAGAGACCAAAGAGCCTGTGGAATGCCCCTGCTCTCAGCCTCTATCTTCAGGTCAATAAAAATTAGAAATCCCAGAGTCCCCCAGGTCTGGGAAGGGTTAAGGGTCAAGAAAATAGTAAAGAGGCTGAAGGTTACGGGGCATTT
>ENSMUSG00000025352.248|Gdf11
TCAACATCCGGGATCTATGAGAGCTACTAAACTACCCCTCAGGCCTACCTTATTCGTGGCATTATTTAGCCAGAGGGTATATAGCCTACTTATCCCCAAATTCCCCTCAGCCAAGAGACCAAAGAGCCTGTGGAATGCCCCTGCTCTCAGCCTCTATCTTCAGGTCAATAAAAATTAGAAATCCCAGAGTCCCCCAGGTCTGGGAAGGGTTAAGGGTCAAGAAAATAGTAAAGAGGCTGAAGGTTACGGGGCATTTGAAT
>ENSMUSG00000025352.249|Gdf11
CATCCGGGATCTATGAGAGCTACTAAACTACCCCTCAGGCCTACCTTATTCGTGGCATTATTTAGCCAGAGGGTATATAGCCTACTTATCCCCAAATTCCCCTCAGCCAAGAGACCAAAGAGCCTGTGGAATGCCCCTGCTCTCAGCCTCTATCTTCAGGTCAATAAAAATTAGAAATCCCAGAGTCCCCCAGGTCTGGGAAGGGTTAAGGGTCAAGAAAATAGTAAAGAGGCTGAAGGTTACGGGGCATTTGAATCCAA
>ENSMUSG00000025352.250|Gdf11
CGGGATCTATGAGAGCTACTAAACTACCCCTCAGGCCTACCTTATTCGTGGCATTATTTAGCCAGAGGGTATATAGCCTACTTATCCCCAAATTCCCCTCAGCCAAGAGACCAAAGAGCCTGTGGAATGCCCCTGCTCTCAGCCTCTATCTTCAGGTCAATAAAAATTAGAAATCCCAGAGTCCCCCAGGTCTGGGAAGGGTTAAGGGTCAAGAAAATAGTAAAGAGGCTGAAGGTTACGGGGCATTTGAATCCAAATCA
>ENSMUSG00000025352.251|Gdf11
ATCTATGAGAGCTACTAAACTACCCCTCAGGCCTACCTTATTCGTGGCATTATTTAGCCAGAGGGTATATAGCCTACTTATCCCCAAATTCCCCTCAGCCAAGAGACCAAAGAGCCTGTGGAATGCCCCTGCTCTCAGCCTCTATCTTCAGGTCAATAAAAATTAGAAATCCCAGAGTCCCCCAGGTCTGGGAAGGGTTAAGGGTCAAGAAAATAGTAAAGAGGCTGAAGGTTACGGGGCATTTGAATCCAAATCACTGC
>ENSMUSG00000025352.252|Gdf11
ATGAGAGCTACTAAACTACCCCTCAGGCCTACCTTATTCGTGGCATTATTTAGCCAGAGGGTATATAGCCTACTTATCCCCAAATTCCCCTCAGCCAAGAGACCAAAGAGCCTGTGGAATGCCCCTGCTCTCAGCCTCTATCTTCAGGTCAATAAAAATTAGAAATCCCAGAGTCCCCCAGGTCTGGGAAGGGTTAAGGGTCAAGAAAATAGTAAAGAGGCTGAAGGTTACGGGGCATTTGAATCCAAATCACTGCTCTA
>ENSMUSG00000025352.253|Gdf11
GAGCTACTAAACTACCCCTCAGGCCTACCTTATTCGTGGCATTATTTAGCCAGAGGGTATATAGCCTACTTATCCCCAAATTCCCCTCAGCCAAGAGACCAAAGAGCCTGTGGAATGCCCCTGCTCTCAGCCTCTATCTTCAGGTCAATAAAAATTAGAAATCCCAGAGTCCCCCAGGTCTGGGAAGGGTTAAGGGTCAAGAAAATAGTAAAGAGGCTGAAGGTTACGGGGCATTTGAATCCAAATCACTGCTCTAGGCT
>ENSMUSG00000025352.254|Gdf11
TACTAAACTACCCCTCAGGCCTACCTTATTCGTGGCATTATTTAGCCAGAGGGTATATAGCCTACTTATCCCCAAATTCCCCTCAGCCAAGAGACCAAAGAGCCTGTGGAATGCCCCTGCTCTCAGCCTCTATCTTCAGGTCAATAAAAATTAGAAATCCCAGAGTCCCCCAGGTCTGGGAAGGGTTAAGGGTCAAGAAAATAGTAAAGAGGCTGAAGGTTACGGGGCATTTGAATCCAAATCACTGCTCTAGGCTAGGG
>ENSMUSG00000025352.255|Gdf11
AAACTACCCCTCAGGCCTACCTTATTCGTGGCATTATTTAGCCAGAGGGTATATAGCCTACTTATCCCCAAATTCCCCTCAGCCAAGAGACCAAAGAGCCTGTGGAATGCCCCTGCTCTCAGCCTCTATCTTCAGGTCAATAAAAATTAGAAATCCCAGAGTCCCCCAGGTCTGGGAAGGGTTAAGGGTCAAGAAAATAGTAAAGAGGCTGAAGGTTACGGGGCATTTGAATCCAAATCACTGCTCTAGGCTAGGGAATA
>ENSMUSG00000025352.256|Gdf11
TACCCCTCAGGCCTACCTTATTCGTGGCATTATTTAGCCAGAGGGTATATAGCCTACTTATCCCCAAATTCCCCTCAGCCAAGAGACCAAAGAGCCTGTGGAATGCCCCTGCTCTCAGCCTCTATCTTCAGGTCAATAAAAATTAGAAATCCCAGAGTCCCCCAGGTCTGGGAAGGGTTAAGGGTCAAGAAAATAGTAAAGAGGCTGAAGGTTACGGGGCATTTGAATCCAAATCACTGCTCTAGGCTAGGGAATACAGC
>ENSMUSG00000025352.257|Gdf11
CCTCAGGCCTACCTTATTCGTGGCATTATTTAGCCAGAGGGTATATAGCCTACTTATCCCCAAATTCCCCTCAGCCAAGAGACCAAAGAGCCTGTGGAATGCCCCTGCTCTCAGCCTCTATCTTCAGGTCAATAAAAATTAGAAATCCCAGAGTCCCCCAGGTCTGGGAAGGGTTAAGGGTCAAGAAAATAGTAAAGAGGCTGAAGGTTACGGGGCATTTGAATCCAAATCACTGCTCTAGGCTAGGGAATACAGCCAGC
>ENSMUSG00000025352.258|Gdf11
AGGCCTACCTTATTCGTGGCATTATTTAGCCAGAGGGTATATAGCCTACTTATCCCCAAATTCCCCTCAGCCAAGAGACCAAAGAGCCTGTGGAATGCCCCTGCTCTCAGCCTCTATCTTCAGGTCAATAAAAATTAGAAATCCCAGAGTCCCCCAGGTCTGGGAAGGGTTAAGGGTCAAGAAAATAGTAAAGAGGCTGAAGGTTACGGGGCATTTGAATCCAAATCACTGCTCTAGGCTAGGGAATACAGCCAGCAGAC
>ENSMUSG00000025352.259|Gdf11
CTACCTTATTCGTGGCATTATTTAGCCAGAGGGTATATAGCCTACTTATCCCCAAATTCCCCTCAGCCAAGAGACCAAAGAGCCTGTGGAATGCCCCTGCTCTCAGCCTCTATCTTCAGGTCAATAAAAATTAGAAATCCCAGAGTCCCCCAGGTCTGGGAAGGGTTAAGGGTCAAGAAAATAGTAAAGAGGCTGAAGGTTACGGGGCATTTGAATCCAAATCACTGCTCTAGGCTAGGGAATACAGCCAGCAGACCAAG
>ENSMUSG00000025352.260|Gdf11
CTTATTCGTGGCATTATTTAGCCAGAGGGTATATAGCCTACTTATCCCCAAATTCCCCTCAGCCAAGAGACCAAAGAGCCTGTGGAATGCCCCTGCTCTCAGCCTCTATCTTCAGGTCAATAAAAATTAGAAATCCCAGAGTCCCCCAGGTCTGGGAAGGGTTAAGGGTCAAGAAAATAGTAAAGAGGCTGAAGGTTACGGGGCATTTGAATCCAAATCACTGCTCTAGGCTAGGGAATACAGCCAGCAGACCAAGGTGG
>ENSMUSG00000025352.261|Gdf11
TTCGTGGCATTATTTAGCCAGAGGGTATATAGCCTACTTATCCCCAAATTCCCCTCAGCCAAGAGACCAAAGAGCCTGTGGAATGCCCCTGCTCTCAGCCTCTATCTTCAGGTCAATAAAAATTAGAAATCCCAGAGTCCCCCAGGTCTGGGAAGGGTTAAGGGTCAAGAAAATAGTAAAGAGGCTGAAGGTTACGGGGCATTTGAATCCAAATCACTGCTCTAGGCTAGGGAATACAGCCAGCAGACCAAGGTGGAAGG
>ENSMUSG00000025352.262|Gdf11
TGGCATTATTTAGCCAGAGGGTATATAGCCTACTTATCCCCAAATTCCCCTCAGCCAAGAGACCAAAGAGCCTGTGGAATGCCCCTGCTCTCAGCCTCTATCTTCAGGTCAATAAAAATTAGAAATCCCAGAGTCCCCCAGGTCTGGGAAGGGTTAAGGGTCAAGAAAATAGTAAAGAGGCTGAAGGTTACGGGGCATTTGAATCCAAATCACTGCTCTAGGCTAGGGAATACAGCCAGCAGACCAAGGTGGAAGGGATT
>ENSMUSG00000025352.263|Gdf11
ATTATTTAGCCAGAGGGTATATAGCCTACTTATCCCCAAATTCCCCTCAGCCAAGAGACCAAAGAGCCTGTGGAATGCCCCTGCTCTCAGCCTCTATCTTCAGGTCAATAAAAATTAGAAATCCCAGAGTCCCCCAGGTCTGGGAAGGGTTAAGGGTCAAGAAAATAGTAAAGAGGCTGAAGGTTACGGGGCATTTGAATCCAAATCACTGCTCTAGGCTAGGGAATACAGCCAGCAGACCAAGGTGGAAGGGATTCTGA
>ENSMUSG00000025352.264|Gdf11
TTTAGCCAGAGGGTATATAGCCTACTTATCCCCAAATTCCCCTCAGCCAAGAGACCAAAGAGCCTGTGGAATGCCCCTGCTCTCAGCCTCTATCTTCAGGTCAATAAAAATTAGAAATCCCAGAGTCCCCCAGGTCTGGGAAGGGTTAAGGGTCAAGAAAATAGTAAAGAGGCTGAAGGTTACGGGGCATTTGAATCCAAATCACTGCTCTAGGCTAGGGAATACAGCCAGCAGACCAAGGTGGAAGGGATTCTGAAGGG
>ENSMUSG00000025352.265|Gdf11
GCCAGAGGGTATATAGCCTACTTATCCCCAAATTCCCCTCAGCCAAGAGACCAAAGAGCCTGTGGAATGCCCCTGCTCTCAGCCTCTATCTTCAGGTCAATAAAAATTAGAAATCCCAGAGTCCCCCAGGTCTGGGAAGGGTTAAGGGTCAAGAAAATAGTAAAGAGGCTGAAGGTTACGGGGCATTTGAATCCAAATCACTGCTCTAGGCTAGGGAATACAGCCAGCAGACCAAGGTGGAAGGGATTCTGAAGGGGGGC
>ENSMUSG00000025352.266|Gdf11
GAGGGTATATAGCCTACTTATCCCCAAATTCCCCTCAGCCAAGAGACCAAAGAGCCTGTGGAATGCCCCTGCTCTCAGCCTCTATCTTCAGGTCAATAAAAATTAGAAATCCCAGAGTCCCCCAGGTCTGGGAAGGGTTAAGGGTCAAGAAAATAGTAAAGAGGCTGAAGGTTACGGGGCATTTGAATCCAAATCACTGCTCTAGGCTAGGGAATACAGCCAGCAGACCAAGGTGGAAGGGATTCTGAAGGGGGGCATTT
>ENSMUSG00000025352.267|Gdf11
GTATATAGCCTACTTATCCCCAAATTCCCCTCAGCCAAGAGACCAAAGAGCCTGTGGAATGCCCCTGCTCTCAGCCTCTATCTTCAGGTCAATAAAAATTAGAAATCCCAGAGTCCCCCAGGTCTGGGAAGGGTTAAGGGTCAAGAAAATAGTAAAGAGGCTGAAGGTTACGGGGCATTTGAATCCAAATCACTGCTCTAGGCTAGGGAATACAGCCAGCAGACCAAGGTGGAAGGGATTCTGAAGGGGGGCATTTTAGT
>ENSMUSG00000025352.268|Gdf11
ATAGCCTACTTATCCCCAAATTCCCCTCAGCCAAGAGACCAAAGAGCCTGTGGAATGCCCCTGCTCTCAGCCTCTATCTTCAGGTCAATAAAAATTAGAAATCCCAGAGTCCCCCAGGTCTGGGAAGGGTTAAGGGTCAAGAAAATAGTAAAGAGGCTGAAGGTTACGGGGCATTTGAATCCAAATCACTGCTCTAGGCTAGGGAATACAGCCAGCAGACCAAGGTGGAAGGGATTCTGAAGGGGGGCATTTTAGTCCCC
>ENSMUSG00000025352.269|Gdf11
CCTACTTATCCCCAAATTCCCCTCAGCCAAGAGACCAAAGAGCCTGTGGAATGCCCCTGCTCTCAGCCTCTATCTTCAGGTCAATAAAAATTAGAAATCCCAGAGTCCCCCAGGTCTGGGAAGGGTTAAGGGTCAAGAAAATAGTAAAGAGGCTGAAGGTTACGGGGCATTTGAATCCAAATCACTGCTCTAGGCTAGGGAATACAGCCAGCAGACCAAGGTGGAAGGGATTCTGAAGGGGGGCATTTTAGTCCCCCTAA
>ENSMUSG00000025352.270|Gdf11
CTTATCCCCAAATTCCCCTCAGCCAAGAGACCAAAGAGCCTGTGGAATGCCCCTGCTCTCAGCCTCTATCTTCAGGTCAATAAAAATTAGAAATCCCAGAGTCCCCCAGGTCTGGGAAGGGTTAAGGGTCAAGAAAATAGTAAAGAGGCTGAAGGTTACGGGGCATTTGAATCCAAATCACTGCTCTAGGCTAGGGAATACAGCCAGCAGACCAAGGTGGAAGGGATTCTGAAGGGGGGCATTTTAGTCCCCCTAACCCA
>ENSMUSG00000025352.271|Gdf11
TCCCCAAATTCCCCTCAGCCAAGAGACCAAAGAGCCTGTGGAATGCCCCTGCTCTCAGCCTCTATCTTCAGGTCAATAAAAATTAGAAATCCCAGAGTCCCCCAGGTCTGGGAAGGGTTAAGGGTCAAGAAAATAGTAAAGAGGCTGAAGGTTACGGGGCATTTGAATCCAAATCACTGCTCTAGGCTAGGGAATACAGCCAGCAGACCAAGGTGGAAGGGATTCTGAAGGGGGGCATTTTAGTCCCCCTAACCCAAAGC
>ENSMUSG00000025352.272|Gdf11
CAAATTCCCCTCAGCCAAGAGACCAAAGAGCCTGTGGAATGCCCCTGCTCTCAGCCTCTATCTTCAGGTCAATAAAAATTAGAAATCCCAGAGTCCCCCAGGTCTGGGAAGGGTTAAGGGTCAAGAAAATAGTAAAGAGGCTGAAGGTTACGGGGCATTTGAATCCAAATCACTGCTCTAGGCTAGGGAATACAGCCAGCAGACCAAGGTGGAAGGGATTCTGAAGGGGGGCATTTTAGTCCCCCTAACCCAAAGCTCAG
>ENSMUSG00000025352.273|Gdf11
TTCCCCTCAGCCAAGAGACCAAAGAGCCTGTGGAATGCCCCTGCTCTCAGCCTCTATCTTCAGGTCAATAAAAATTAGAAATCCCAGAGTCCCCCAGGTCTGGGAAGGGTTAAGGGTCAAGAAAATAGTAAAGAGGCTGAAGGTTACGGGGCATTTGAATCCAAATCACTGCTCTAGGCTAGGGAATACAGCCAGCAGACCAAGGTGGAAGGGATTCTGAAGGGGGGCATTTTAGTCCCCCTAACCCAAAGCTCAGGGTG
>ENSMUSG00000025352.274|Gdf11
CCTCAGCCAAGAGACCAAAGAGCCTGTGGAATGCCCCTGCTCTCAGCCTCTATCTTCAGGTCAATAAAAATTAGAAATCCCAGAGTCCCCCAGGTCTGGGAAGGGTTAAGGGTCAAGAAAATAGTAAAGAGGCTGAAGGTTACGGGGCATTTGAATCCAAATCACTGCTCTAGGCTAGGGAATACAGCCAGCAGACCAAGGTGGAAGGGATTCTGAAGGGGGGCATTTTAGTCCCCCTAACCCAAAGCTCAGGGTGGAAG
>ENSMUSG00000025352.275|Gdf11
AGCCAAGAGACCAAAGAGCCTGTGGAATGCCCCTGCTCTCAGCCTCTATCTTCAGGTCAATAAAAATTAGAAATCCCAGAGTCCCCCAGGTCTGGGAAGGGTTAAGGGTCAAGAAAATAGTAAAGAGGCTGAAGGTTACGGGGCATTTGAATCCAAATCACTGCTCTAGGCTAGGGAATACAGCCAGCAGACCAAGGTGGAAGGGATTCTGAAGGGGGGCATTTTAGTCCCCCTAACCCAAAGCTCAGGGTGGAAGAAGG
>ENSMUSG00000025352.276|Gdf11
AAGAGACCAAAGAGCCTGTGGAATGCCCCTGCTCTCAGCCTCTATCTTCAGGTCAATAAAAATTAGAAATCCCAGAGTCCCCCAGGTCTGGGAAGGGTTAAGGGTCAAGAAAATAGTAAAGAGGCTGAAGGTTACGGGGCATTTGAATCCAAATCACTGCTCTAGGCTAGGGAATACAGCCAGCAGACCAAGGTGGAAGGGATTCTGAAGGGGGGCATTTTAGTCCCCCTAACCCAAAGCTCAGGGTGGAAGAAGGGAGA
>ENSMUSG00000025352.277|Gdf11
GACCAAAGAGCCTGTGGAATGCCCCTGCTCTCAGCCTCTATCTTCAGGTCAATAAAAATTAGAAATCCCAGAGTCCCCCAGGTCTGGGAAGGGTTAAGGGTCAAGAAAATAGTAAAGAGGCTGAAGGTTACGGGGCATTTGAATCCAAATCACTGCTCTAGGCTAGGGAATACAGCCAGCAGACCAAGGTGGAAGGGATTCTGAAGGGGGGCATTTTAGTCCCCCTAACCCAAAGCTCAGGGTGGAAGAAGGGAGAACAA
>ENSMUSG00000025352.278|Gdf11
AAAGAGCCTGTGGAATGCCCCTGCTCTCAGCCTCTATCTTCAGGTCAATAAAAATTAGAAATCCCAGAGTCCCCCAGGTCTGGGAAGGGTTAAGGGTCAAGAAAATAGTAAAGAGGCTGAAGGTTACGGGGCATTTGAATCCAAATCACTGCTCTAGGCTAGGGAATACAGCCAGCAGACCAAGGTGGAAGGGATTCTGAAGGGGGGCATTTTAGTCCCCCTAACCCAAAGCTCAGGGTGGAAGAAGGGAGAACAAGGGA
>ENSMUSG00000025352.279|Gdf11
AGCCTGTGGAATGCCCCTGCTCTCAGCCTCTATCTTCAGGTCAATAAAAATTAGAAATCCCAGAGTCCCCCAGGTCTGGGAAGGGTTAAGGGTCAAGAAAATAGTAAAGAGGCTGAAGGTTACGGGGCATTTGAATCCAAATCACTGCTCTAGGCTAGGGAATACAGCCAGCAGACCAAGGTGGAAGGGATTCTGAAGGGGGGCATTTTAGTCCCCCTAACCCAAAGCTCAGGGTGGAAGAAGGGAGAACAAGGGAGCAG
>ENSMUSG00000025352.280|Gdf11
TGTGGAATGCCCCTGCTCTCAGCCTCTATCTTCAGGTCAATAAAAATTAGAAATCCCAGAGTCCCCCAGGTCTGGGAAGGGTTAAGGGTCAAGAAAATAGTAAAGAGGCTGAAGGTTACGGGGCATTTGAATCCAAATCACTGCTCTAGGCTAGGGAATACAGCCAGCAGACCAAGGTGGAAGGGATTCTGAAGGGGGGCATTTTAGTCCCCCTAACCCAAAGCTCAGGGTGGAAGAAGGGAGAACAAGGGAGCAGAGTG
>ENSMUSG00000025352.281|Gdf11
GAATGCCCCTGCTCTCAGCCTCTATCTTCAGGTCAATAAAAATTAGAAATCCCAGAGTCCCCCAGGTCTGGGAAGGGTTAAGGGTCAAGAAAATAGTAAAGAGGCTGAAGGTTACGGGGCATTTGAATCCAAATCACTGCTCTAGGCTAGGGAATACAGCCAGCAGACCAAGGTGGAAGGGATTCTGAAGGGGGGCATTTTAGTCCCCCTAACCCAAAGCTCAGGGTGGAAGAAGGGAGAACAAGGGAGCAGAGTGTCTA
>ENSMUSG00000025352.282|Gdf11
GCCCCTGCTCTCAGCCTCTATCTTCAGGTCAATAAAAATTAGAAATCCCAGAGTCCCCCAGGTCTGGGAAGGGTTAAGGGTCAAGAAAATAGTAAAGAGGCTGAAGGTTACGGGGCATTTGAATCCAAATCACTGCTCTAGGCTAGGGAATACAGCCAGCAGACCAAGGTGGAAGGGATTCTGAAGGGGGGCATTTTAGTCCCCCTAACCCAAAGCTCAGGGTGGAAGAAGGGAGAACAAGGGAGCAGAGTGTCTATAAT
>ENSMUSG00000025352.283|Gdf11
CTGCTCTCAGCCTCTATCTTCAGGTCAATAAAAATTAGAAATCCCAGAGTCCCCCAGGTCTGGGAAGGGTTAAGGGTCAAGAAAATAGTAAAGAGGCTGAAGGTTACGGGGCATTTGAATCCAAATCACTGCTCTAGGCTAGGGAATACAGCCAGCAGACCAAGGTGGAAGGGATTCTGAAGGGGGGCATTTTAGTCCCCCTAACCCAAAGCTCAGGGTGGAAGAAGGGAGAACAAGGGAGCAGAGTGTCTATAATTTTT
>ENSMUSG00000025352.284|Gdf11
TCTCAGCCTCTATCTTCAGGTCAATAAAAATTAGAAATCCCAGAGTCCCCCAGGTCTGGGAAGGGTTAAGGGTCAAGAAAATAGTAAAGAGGCTGAAGGTTACGGGGCATTTGAATCCAAATCACTGCTCTAGGCTAGGGAATACAGCCAGCAGACCAAGGTGGAAGGGATTCTGAAGGGGGGCATTTTAGTCCCCCTAACCCAAAGCTCAGGGTGGAAGAAGGGAGAACAAGGGAGCAGAGTGTCTATAATTTTTACCT
>ENSMUSG00000025352.285|Gdf11
AGCCTCTATCTTCAGGTCAATAAAAATTAGAAATCCCAGAGTCCCCCAGGTCTGGGAAGGGTTAAGGGTCAAGAAAATAGTAAAGAGGCTGAAGGTTACGGGGCATTTGAATCCAAATCACTGCTCTAGGCTAGGGAATACAGCCAGCAGACCAAGGTGGAAGGGATTCTGAAGGGGGGCATTTTAGTCCCCCTAACCCAAAGCTCAGGGTGGAAGAAGGGAGAACAAGGGAGCAGAGTGTCTATAATTTTTACCTTATT
>ENSMUSG00000025352.286|Gdf11
TCTATCTTCAGGTCAATAAAAATTAGAAATCCCAGAGTCCCCCAGGTCTGGGAAGGGTTAAGGGTCAAGAAAATAGTAAAGAGGCTGAAGGTTACGGGGCATTTGAATCCAAATCACTGCTCTAGGCTAGGGAATACAGCCAGCAGACCAAGGTGGAAGGGATTCTGAAGGGGGGCATTTTAGTCCCCCTAACCCAAAGCTCAGGGTGGAAGAAGGGAGAACAAGGGAGCAGAGTGTCTATAATTTTTACCTTATTTTTG
>ENSMUSG00000025352.287|Gdf11
TCTTCAGGTCAATAAAAATTAGAAATCCCAGAGTCCCCCAGGTCTGGGAAGGGTTAAGGGTCAAGAAAATAGTAAAGAGGCTGAAGGTTACGGGGCATTTGAATCCAAATCACTGCTCTAGGCTAGGGAATACAGCCAGCAGACCAAGGTGGAAGGGATTCTGAAGGGGGGCATTTTAGTCCCCCTAACCCAAAGCTCAGGGTGGAAGAAGGGAGAACAAGGGAGCAGAGTGTCTATAATTTTTACCTTATTTTTGGAAT
>ENSMUSG00000025352.288|Gdf11
CAGGTCAATAAAAATTAGAAATCCCAGAGTCCCCCAGGTCTGGGAAGGGTTAAGGGTCAAGAAAATAGTAAAGAGGCTGAAGGTTACGGGGCATTTGAATCCAAATCACTGCTCTAGGCTAGGGAATACAGCCAGCAGACCAAGGTGGAAGGGATTCTGAAGGGGGGCATTTTAGTCCCCCTAACCCAAAGCTCAGGGTGGAAGAAGGGAGAACAAGGGAGCAGAGTGTCTATAATTTTTACCTTATTTTTGGAATATAG
>ENSMUSG00000025352.289|Gdf11
TCAATAAAAATTAGAAATCCCAGAGTCCCCCAGGTCTGGGAAGGGTTAAGGGTCAAGAAAATAGTAAAGAGGCTGAAGGTTACGGGGCATTTGAATCCAAATCACTGCTCTAGGCTAGGGAATACAGCCAGCAGACCAAGGTGGAAGGGATTCTGAAGGGGGGCATTTTAGTCCCCCTAACCCAAAGCTCAGGGTGGAAGAAGGGAGAACAAGGGAGCAGAGTGTCTATAATTTTTACCTTATTTTTGGAATATAGCAGT
>ENSMUSG00000025352.290|Gdf11
TAAAAATTAGAAATCCCAGAGTCCCCCAGGTCTGGGAAGGGTTAAGGGTCAAGAAAATAGTAAAGAGGCTGAAGGTTACGGGGCATTTGAATCCAAATCACTGCTCTAGGCTAGGGAATACAGCCAGCAGACCAAGGTGGAAGGGATTCTGAAGGGGGGCATTTTAGTCCCCCTAACCCAAAGCTCAGGGTGGAAGAAGGGAGAACAAGGGAGCAGAGTGTCTATAATTTTTACCTTATTTTTGGAATATAGCAGTACCT
>ENSMUSG00000025352.291|Gdf11
AATTAGAAATCCCAGAGTCCCCCAGGTCTGGGAAGGGTTAAGGGTCAAGAAAATAGTAAAGAGGCTGAAGGTTACGGGGCATTTGAATCCAAATCACTGCTCTAGGCTAGGGAATACAGCCAGCAGACCAAGGTGGAAGGGATTCTGAAGGGGGGCATTTTAGTCCCCCTAACCCAAAGCTCAGGGTGGAAGAAGGGAGAACAAGGGAGCAGAGTGTCTATAATTTTTACCTTATTTTTGGAATATAGCAGTACCTGGAT
>ENSMUSG00000025352.292|Gdf11
AGAAATCCCAGAGTCCCCCAGGTCTGGGAAGGGTTAAGGGTCAAGAAAATAGTAAAGAGGCTGAAGGTTACGGGGCATTTGAATCCAAATCACTGCTCTAGGCTAGGGAATACAGCCAGCAGACCAAGGTGGAAGGGATTCTGAAGGGGGGCATTTTAGTCCCCCTAACCCAAAGCTCAGGGTGGAAGAAGGGAGAACAAGGGAGCAGAGTGTCTATAATTTTTACCTTATTTTTGGAATATAGCAGTACCTGGATGCAC
>ENSMUSG00000025352.293|Gdf11
ATCCCAGAGTCCCCCAGGTCTGGGAAGGGTTAAGGGTCAAGAAAATAGTAAAGAGGCTGAAGGTTACGGGGCATTTGAATCCAAATCACTGCTCTAGGCTAGGGAATACAGCCAGCAGACCAAGGTGGAAGGGATTCTGAAGGGGGGCATTTTAGTCCCCCTAACCCAAAGCTCAGGGTGGAAGAAGGGAGAACAAGGGAGCAGAGTGTCTATAATTTTTACCTTATTTTTGGAATATAGCAGTACCTGGATGCACAAGG
>ENSMUSG00000025352.294|Gdf11
CAGAGTCCCCCAGGTCTGGGAAGGGTTAAGGGTCAAGAAAATAGTAAAGAGGCTGAAGGTTACGGGGCATTTGAATCCAAATCACTGCTCTAGGCTAGGGAATACAGCCAGCAGACCAAGGTGGAAGGGATTCTGAAGGGGGGCATTTTAGTCCCCCTAACCCAAAGCTCAGGGTGGAAGAAGGGAGAACAAGGGAGCAGAGTGTCTATAATTTTTACCTTATTTTTGGAATATAGCAGTACCTGGATGCACAAGGGGAC
>ENSMUSG00000025352.295|Gdf11
GTCCCCCAGGTCTGGGAAGGGTTAAGGGTCAAGAAAATAGTAAAGAGGCTGAAGGTTACGGGGCATTTGAATCCAAATCACTGCTCTAGGCTAGGGAATACAGCCAGCAGACCAAGGTGGAAGGGATTCTGAAGGGGGGCATTTTAGTCCCCCTAACCCAAAGCTCAGGGTGGAAGAAGGGAGAACAAGGGAGCAGAGTGTCTATAATTTTTACCTTATTTTTGGAATATAGCAGTACCTGGATGCACAAGGGGACAGTA
>ENSMUSG00000025352.296|Gdf11
CCCAGGTCTGGGAAGGGTTAAGGGTCAAGAAAATAGTAAAGAGGCTGAAGGTTACGGGGCATTTGAATCCAAATCACTGCTCTAGGCTAGGGAATACAGCCAGCAGACCAAGGTGGAAGGGATTCTGAAGGGGGGCATTTTAGTCCCCCTAACCCAAAGCTCAGGGTGGAAGAAGGGAGAACAAGGGAGCAGAGTGTCTATAATTTTTACCTTATTTTTGGAATATAGCAGTACCTGGATGCACAAGGGGACAGTACAAT
>ENSMUSG00000025352.297|Gdf11
GGTCTGGGAAGGGTTAAGGGTCAAGAAAATAGTAAAGAGGCTGAAGGTTACGGGGCATTTGAATCCAAATCACTGCTCTAGGCTAGGGAATACAGCCAGCAGACCAAGGTGGAAGGGATTCTGAAGGGGGGCATTTTAGTCCCCCTAACCCAAAGCTCAGGGTGGAAGAAGGGAGAACAAGGGAGCAGAGTGTCTATAATTTTTACCTTATTTTTGGAATATAGCAGTACCTGGATGCACAAGGGGACAGTACAATAGGG
>ENSMUSG00000025352.298|Gdf11
TGGGAAGGGTTAAGGGTCAAGAAAATAGTAAAGAGGCTGAAGGTTACGGGGCATTTGAATCCAAATCACTGCTCTAGGCTAGGGAATACAGCCAGCAGACCAAGGTGGAAGGGATTCTGAAGGGGGGCATTTTAGTCCCCCTAACCCAAAGCTCAGGGTGGAAGAAGGGAGAACAAGGGAGCAGAGTGTCTATAATTTTTACCTTATTTTTGGAATATAGCAGTACCTGGATGCACAAGGGGACAGTACAATAGGGAAAG
>ENSMUSG00000025352.299|Gdf11
AAGGGTTAAGGGTCAAGAAAATAGTAAAGAGGCTGAAGGTTACGGGGCATTTGAATCCAAATCACTGCTCTAGGCTAGGGAATACAGCCAGCAGACCAAGGTGGAAGGGATTCTGAAGGGGGGCATTTTAGTCCCCCTAACCCAAAGCTCAGGGTGGAAGAAGGGAGAACAAGGGAGCAGAGTGTCTATAATTTTTACCTTATTTTTGGAATATAGCAGTACCTGGATGCACAAGGGGACAGTACAATAGGGAAAGGCAT
>ENSMUSG00000025352.300|Gdf11
GTTAAGGGTCAAGAAAATAGTAAAGAGGCTGAAGGTTACGGGGCATTTGAATCCAAATCACTGCTCTAGGCTAGGGAATACAGCCAGCAGACCAAGGTGGAAGGGATTCTGAAGGGGGGCATTTTAGTCCCCCTAACCCAAAGCTCAGGGTGGAAGAAGGGAGAACAAGGGAGCAGAGTGTCTATAATTTTTACCTTATTTTTGGAATATAGCAGTACCTGGATGCACAAGGGGACAGTACAATAGGGAAAGGCATGTGA
>ENSMUSG00000025352.301|Gdf11
AGGGTCAAGAAAATAGTAAAGAGGCTGAAGGTTACGGGGCATTTGAATCCAAATCACTGCTCTAGGCTAGGGAATACAGCCAGCAGACCAAGGTGGAAGGGATTCTGAAGGGGGGCATTTTAGTCCCCCTAACCCAAAGCTCAGGGTGGAAGAAGGGAGAACAAGGGAGCAGAGTGTCTATAATTTTTACCTTATTTTTGGAATATAGCAGTACCTGGATGCACAAGGGGACAGTACAATAGGGAAAGGCATGTGACAAG
>ENSMUSG00000025352.302|Gdf11
TCAAGAAAATAGTAAAGAGGCTGAAGGTTACGGGGCATTTGAATCCAAATCACTGCTCTAGGCTAGGGAATACAGCCAGCAGACCAAGGTGGAAGGGATTCTGAAGGGGGGCATTTTAGTCCCCCTAACCCAAAGCTCAGGGTGGAAGAAGGGAGAACAAGGGAGCAGAGTGTCTATAATTTTTACCTTATTTTTGGAATATAGCAGTACCTGGATGCACAAGGGGACAGTACAATAGGGAAAGGCATGTGACAAGGCCA
>ENSMUSG00000025352.303|Gdf11
GAAAATAGTAAAGAGGCTGAAGGTTACGGGGCATTTGAATCCAAATCACTGCTCTAGGCTAGGGAATACAGCCAGCAGACCAAGGTGGAAGGGATTCTGAAGGGGGGCATTTTAGTCCCCCTAACCCAAAGCTCAGGGTGGAAGAAGGGAGAACAAGGGAGCAGAGTGTCTATAATTTTTACCTTATTTTTGGAATATAGCAGTACCTGGATGCACAAGGGGACAGTACAATAGGGAAAGGCATGTGACAAGGCCAGTGA
>ENSMUSG00000025352.304|Gdf11
ATAGTAAAGAGGCTGAAGGTTACGGGGCATTTGAATCCAAATCACTGCTCTAGGCTAGGGAATACAGCCAGCAGACCAAGGTGGAAGGGATTCTGAAGGGGGGCATTTTAGTCCCCCTAACCCAAAGCTCAGGGTGGAAGAAGGGAGAACAAGGGAGCAGAGTGTCTATAATTTTTACCTTATTTTTGGAATATAGCAGTACCTGGATGCACAAGGGGACAGTACAATAGGGAAAGGCATGTGACAAGGCCAGTGACAGC
>ENSMUSG00000025352.305|Gdf11
TAAAGAGGCTGAAGGTTACGGGGCATTTGAATCCAAATCACTGCTCTAGGCTAGGGAATACAGCCAGCAGACCAAGGTGGAAGGGATTCTGAAGGGGGGCATTTTAGTCCCCCTAACCCAAAGCTCAGGGTGGAAGAAGGGAGAACAAGGGAGCAGAGTGTCTATAATTTTTACCTTATTTTTGGAATATAGCAGTACCTGGATGCACAAGGGGACAGTACAATAGGGAAAGGCATGTGACAAGGCCAGTGACAGCAGAG
>ENSMUSG00000025352.306|Gdf11
GAGGCTGAAGGTTACGGGGCATTTGAATCCAAATCACTGCTCTAGGCTAGGGAATACAGCCAGCAGACCAAGGTGGAAGGGATTCTGAAGGGGGGCATTTTAGTCCCCCTAACCCAAAGCTCAGGGTGGAAGAAGGGAGAACAAGGGAGCAGAGTGTCTATAATTTTTACCTTATTTTTGGAATATAGCAGTACCTGGATGCACAAGGGGACAGTACAATAGGGAAAGGCATGTGACAAGGCCAGTGACAGCAGAGGACG
>ENSMUSG00000025352.307|Gdf11
CTGAAGGTTACGGGGCATTTGAATCCAAATCACTGCTCTAGGCTAGGGAATACAGCCAGCAGACCAAGGTGGAAGGGATTCTGAAGGGGGGCATTTTAGTCCCCCTAACCCAAAGCTCAGGGTGGAAGAAGGGAGAACAAGGGAGCAGAGTGTCTATAATTTTTACCTTATTTTTGGAATATAGCAGTACCTGGATGCACAAGGGGACAGTACAATAGGGAAAGGCATGTGACAAGGCCAGTGACAGCAGAGGACGGGAG
>ENSMUSG00000025352.308|Gdf11
AGGTTACGGGGCATTTGAATCCAAATCACTGCTCTAGGCTAGGGAATACAGCCAGCAGACCAAGGTGGAAGGGATTCTGAAGGGGGGCATTTTAGTCCCCCTAACCCAAAGCTCAGGGTGGAAGAAGGGAGAACAAGGGAGCAGAGTGTCTATAATTTTTACCTTATTTTTGGAATATAGCAGTACCTGGATGCACAAGGGGACAGTACAATAGGGAAAGGCATGTGACAAGGCCAGTGACAGCAGAGGACGGGAGAGGG
>ENSMUSG00000025352.309|Gdf11
TACGGGGCATTTGAATCCAAATCACTGCTCTAGGCTAGGGAATACAGCCAGCAGACCAAGGTGGAAGGGATTCTGAAGGGGGGCATTTTAGTCCCCCTAACCCAAAGCTCAGGGTGGAAGAAGGGAGAACAAGGGAGCAGAGTGTCTATAATTTTTACCTTATTTTTGGAATATAGCAGTACCTGGATGCACAAGGGGACAGTACAATAGGGAAAGGCATGTGACAAGGCCAGTGACAGCAGAGGACGGGAGAGGGTGGA
>ENSMUSG00000025352.310|Gdf11
GGGCATTTGAATCCAAATCACTGCTCTAGGCTAGGGAATACAGCCAGCAGACCAAGGTGGAAGGGATTCTGAAGGGGGGCATTTTAGTCCCCCTAACCCAAAGCTCAGGGTGGAAGAAGGGAGAACAAGGGAGCAGAGTGTCTATAATTTTTACCTTATTTTTGGAATATAGCAGTACCTGGATGCACAAGGGGACAGTACAATAGGGAAAGGCATGTGACAAGGCCAGTGACAGCAGAGGACGGGAGAGGGTGGAGACT
>ENSMUSG00000025352.311|Gdf11
ATTTGAATCCAAATCACTGCTCTAGGCTAGGGAATACAGCCAGCAGACCAAGGTGGAAGGGATTCTGAAGGGGGGCATTTTAGTCCCCCTAACCCAAAGCTCAGGGTGGAAGAAGGGAGAACAAGGGAGCAGAGTGTCTATAATTTTTACCTTATTTTTGGAATATAGCAGTACCTGGATGCACAAGGGGACAGTACAATAGGGAAAGGCATGTGACAAGGCCAGTGACAGCAGAGGACGGGAGAGGGTGGAGACTCCTT
>ENSMUSG00000025352.312|Gdf11
GAATCCAAATCACTGCTCTAGGCTAGGGAATACAGCCAGCAGACCAAGGTGGAAGGGATTCTGAAGGGGGGCATTTTAGTCCCCCTAACCCAAAGCTCAGGGTGGAAGAAGGGAGAACAAGGGAGCAGAGTGTCTATAATTTTTACCTTATTTTTGGAATATAGCAGTACCTGGATGCACAAGGGGACAGTACAATAGGGAAAGGCATGTGACAAGGCCAGTGACAGCAGAGGACGGGAGAGGGTGGAGACTCCTTGGTT
>ENSMUSG00000025352.313|Gdf11
CCAAATCACTGCTCTAGGCTAGGGAATACAGCCAGCAGACCAAGGTGGAAGGGATTCTGAAGGGGGGCATTTTAGTCCCCCTAACCCAAAGCTCAGGGTGGAAGAAGGGAGAACAAGGGAGCAGAGTGTCTATAATTTTTACCTTATTTTTGGAATATAGCAGTACCTGGATGCACAAGGGGACAGTACAATAGGGAAAGGCATGTGACAAGGCCAGTGACAGCAGAGGACGGGAGAGGGTGGAGACTCCTTGGTTTGGA
>ENSMUSG00000025352.314|Gdf11
ATCACTGCTCTAGGCTAGGGAATACAGCCAGCAGACCAAGGTGGAAGGGATTCTGAAGGGGGGCATTTTAGTCCCCCTAACCCAAAGCTCAGGGTGGAAGAAGGGAGAACAAGGGAGCAGAGTGTCTATAATTTTTACCTTATTTTTGGAATATAGCAGTACCTGGATGCACAAGGGGACAGTACAATAGGGAAAGGCATGTGACAAGGCCAGTGACAGCAGAGGACGGGAGAGGGTGGAGACTCCTTGGTTTGGAAGGC
>ENSMUSG00000025352.315|Gdf11
CTGCTCTAGGCTAGGGAATACAGCCAGCAGACCAAGGTGGAAGGGATTCTGAAGGGGGGCATTTTAGTCCCCCTAACCCAAAGCTCAGGGTGGAAGAAGGGAGAACAAGGGAGCAGAGTGTCTATAATTTTTACCTTATTTTTGGAATATAGCAGTACCTGGATGCACAAGGGGACAGTACAATAGGGAAAGGCATGTGACAAGGCCAGTGACAGCAGAGGACGGGAGAGGGTGGAGACTCCTTGGTTTGGAAGGCTTGG
>ENSMUSG00000025352.316|Gdf11
TCTAGGCTAGGGAATACAGCCAGCAGACCAAGGTGGAAGGGATTCTGAAGGGGGGCATTTTAGTCCCCCTAACCCAAAGCTCAGGGTGGAAGAAGGGAGAACAAGGGAGCAGAGTGTCTATAATTTTTACCTTATTTTTGGAATATAGCAGTACCTGGATGCACAAGGGGACAGTACAATAGGGAAAGGCATGTGACAAGGCCAGTGACAGCAGAGGACGGGAGAGGGTGGAGACTCCTTGGTTTGGAAGGCTTGGGAAG
>ENSMUSG00000025352.317|Gdf11
GGCTAGGGAATACAGCCAGCAGACCAAGGTGGAAGGGATTCTGAAGGGGGGCATTTTAGTCCCCCTAACCCAAAGCTCAGGGTGGAAGAAGGGAGAACAAGGGAGCAGAGTGTCTATAATTTTTACCTTATTTTTGGAATATAGCAGTACCTGGATGCACAAGGGGACAGTACAATAGGGAAAGGCATGTGACAAGGCCAGTGACAGCAGAGGACGGGAGAGGGTGGAGACTCCTTGGTTTGGAAGGCTTGGGAAGCAGG
>ENSMUSG00000025352.318|Gdf11
AGGGAATACAGCCAGCAGACCAAGGTGGAAGGGATTCTGAAGGGGGGCATTTTAGTCCCCCTAACCCAAAGCTCAGGGTGGAAGAAGGGAGAACAAGGGAGCAGAGTGTCTATAATTTTTACCTTATTTTTGGAATATAGCAGTACCTGGATGCACAAGGGGACAGTACAATAGGGAAAGGCATGTGACAAGGCCAGTGACAGCAGAGGACGGGAGAGGGTGGAGACTCCTTGGTTTGGAAGGCTTGGGAAGCAGGCAAG
>ENSMUSG00000025352.319|Gdf11
AATACAGCCAGCAGACCAAGGTGGAAGGGATTCTGAAGGGGGGCATTTTAGTCCCCCTAACCCAAAGCTCAGGGTGGAAGAAGGGAGAACAAGGGAGCAGAGTGTCTATAATTTTTACCTTATTTTTGGAATATAGCAGTACCTGGATGCACAAGGGGACAGTACAATAGGGAAAGGCATGTGACAAGGCCAGTGACAGCAGAGGACGGGAGAGGGTGGAGACTCCTTGGTTTGGAAGGCTTGGGAAGCAGGCAAGATAT
>ENSMUSG00000025352.320|Gdf11
CAGCCAGCAGACCAAGGTGGAAGGGATTCTGAAGGGGGGCATTTTAGTCCCCCTAACCCAAAGCTCAGGGTGGAAGAAGGGAGAACAAGGGAGCAGAGTGTCTATAATTTTTACCTTATTTTTGGAATATAGCAGTACCTGGATGCACAAGGGGACAGTACAATAGGGAAAGGCATGTGACAAGGCCAGTGACAGCAGAGGACGGGAGAGGGTGGAGACTCCTTGGTTTGGAAGGCTTGGGAAGCAGGCAAGATATTAGT
>ENSMUSG00000025352.321|Gdf11
CAGCAGACCAAGGTGGAAGGGATTCTGAAGGGGGGCATTTTAGTCCCCCTAACCCAAAGCTCAGGGTGGAAGAAGGGAGAACAAGGGAGCAGAGTGTCTATAATTTTTACCTTATTTTTGGAATATAGCAGTACCTGGATGCACAAGGGGACAGTACAATAGGGAAAGGCATGTGACAAGGCCAGTGACAGCAGAGGACGGGAGAGGGTGGAGACTCCTTGGTTTGGAAGGCTTGGGAAGCAGGCAAGATATTAGTTGCC
>ENSMUSG00000025352.322|Gdf11
AGACCAAGGTGGAAGGGATTCTGAAGGGGGGCATTTTAGTCCCCCTAACCCAAAGCTCAGGGTGGAAGAAGGGAGAACAAGGGAGCAGAGTGTCTATAATTTTTACCTTATTTTTGGAATATAGCAGTACCTGGATGCACAAGGGGACAGTACAATAGGGAAAGGCATGTGACAAGGCCAGTGACAGCAGAGGACGGGAGAGGGTGGAGACTCCTTGGTTTGGAAGGCTTGGGAAGCAGGCAAGATATTAGTTGCCACTT
>ENSMUSG00000025352.323|Gdf11
CAAGGTGGAAGGGATTCTGAAGGGGGGCATTTTAGTCCCCCTAACCCAAAGCTCAGGGTGGAAGAAGGGAGAACAAGGGAGCAGAGTGTCTATAATTTTTACCTTATTTTTGGAATATAGCAGTACCTGGATGCACAAGGGGACAGTACAATAGGGAAAGGCATGTGACAAGGCCAGTGACAGCAGAGGACGGGAGAGGGTGGAGACTCCTTGGTTTGGAAGGCTTGGGAAGCAGGCAAGATATTAGTTGCCACTTCAAG
>ENSMUSG00000025352.324|Gdf11
GTGGAAGGGATTCTGAAGGGGGGCATTTTAGTCCCCCTAACCCAAAGCTCAGGGTGGAAGAAGGGAGAACAAGGGAGCAGAGTGTCTATAATTTTTACCTTATTTTTGGAATATAGCAGTACCTGGATGCACAAGGGGACAGTACAATAGGGAAAGGCATGTGACAAGGCCAGTGACAGCAGAGGACGGGAGAGGGTGGAGACTCCTTGGTTTGGAAGGCTTGGGAAGCAGGCAAGATATTAGTTGCCACTTCAAGTCAC
>ENSMUSG00000025352.325|Gdf11
AAGGGATTCTGAAGGGGGGCATTTTAGTCCCCCTAACCCAAAGCTCAGGGTGGAAGAAGGGAGAACAAGGGAGCAGAGTGTCTATAATTTTTACCTTATTTTTGGAATATAGCAGTACCTGGATGCACAAGGGGACAGTACAATAGGGAAAGGCATGTGACAAGGCCAGTGACAGCAGAGGACGGGAGAGGGTGGAGACTCCTTGGTTTGGAAGGCTTGGGAAGCAGGCAAGATATTAGTTGCCACTTCAAGTCACCCAT
>ENSMUSG00000025352.326|Gdf11
GATTCTGAAGGGGGGCATTTTAGTCCCCCTAACCCAAAGCTCAGGGTGGAAGAAGGGAGAACAAGGGAGCAGAGTGTCTATAATTTTTACCTTATTTTTGGAATATAGCAGTACCTGGATGCACAAGGGGACAGTACAATAGGGAAAGGCATGTGACAAGGCCAGTGACAGCAGAGGACGGGAGAGGGTGGAGACTCCTTGGTTTGGAAGGCTTGGGAAGCAGGCAAGATATTAGTTGCCACTTCAAGTCACCCATTCAT
>ENSMUSG00000025352.327|Gdf11
CTGAAGGGGGGCATTTTAGTCCCCCTAACCCAAAGCTCAGGGTGGAAGAAGGGAGAACAAGGGAGCAGAGTGTCTATAATTTTTACCTTATTTTTGGAATATAGCAGTACCTGGATGCACAAGGGGACAGTACAATAGGGAAAGGCATGTGACAAGGCCAGTGACAGCAGAGGACGGGAGAGGGTGGAGACTCCTTGGTTTGGAAGGCTTGGGAAGCAGGCAAGATATTAGTTGCCACTTCAAGTCACCCATTCATTCCT
>ENSMUSG00000025352.328|Gdf11
AGGGGGGCATTTTAGTCCCCCTAACCCAAAGCTCAGGGTGGAAGAAGGGAGAACAAGGGAGCAGAGTGTCTATAATTTTTACCTTATTTTTGGAATATAGCAGTACCTGGATGCACAAGGGGACAGTACAATAGGGAAAGGCATGTGACAAGGCCAGTGACAGCAGAGGACGGGAGAGGGTGGAGACTCCTTGGTTTGGAAGGCTTGGGAAGCAGGCAAGATATTAGTTGCCACTTCAAGTCACCCATTCATTCCTCCCA
>ENSMUSG00000025352.329|Gdf11
GGGCATTTTAGTCCCCCTAACCCAAAGCTCAGGGTGGAAGAAGGGAGAACAAGGGAGCAGAGTGTCTATAATTTTTACCTTATTTTTGGAATATAGCAGTACCTGGATGCACAAGGGGACAGTACAATAGGGAAAGGCATGTGACAAGGCCAGTGACAGCAGAGGACGGGAGAGGGTGGAGACTCCTTGGTTTGGAAGGCTTGGGAAGCAGGCAAGATATTAGTTGCCACTTCAAGTCACCCATTCATTCCTCCCACAAT
>ENSMUSG00000025352.330|Gdf11
ATTTTAGTCCCCCTAACCCAAAGCTCAGGGTGGAAGAAGGGAGAACAAGGGAGCAGAGTGTCTATAATTTTTACCTTATTTTTGGAATATAGCAGTACCTGGATGCACAAGGGGACAGTACAATAGGGAAAGGCATGTGACAAGGCCAGTGACAGCAGAGGACGGGAGAGGGTGGAGACTCCTTGGTTTGGAAGGCTTGGGAAGCAGGCAAGATATTAGTTGCCACTTCAAGTCACCCATTCATTCCTCCCACAATCCTG
>ENSMUSG00000025352.331|Gdf11
TAGTCCCCCTAACCCAAAGCTCAGGGTGGAAGAAGGGAGAACAAGGGAGCAGAGTGTCTATAATTTTTACCTTATTTTTGGAATATAGCAGTACCTGGATGCACAAGGGGACAGTACAATAGGGAAAGGCATGTGACAAGGCCAGTGACAGCAGAGGACGGGAGAGGGTGGAGACTCCTTGGTTTGGAAGGCTTGGGAAGCAGGCAAGATATTAGTTGCCACTTCAAGTCACCCATTCATTCCTCCCACAATCCTGACCC
>ENSMUSG00000025352.332|Gdf11
CCCCCTAACCCAAAGCTCAGGGTGGAAGAAGGGAGAACAAGGGAGCAGAGTGTCTATAATTTTTACCTTATTTTTGGAATATAGCAGTACCTGGATGCACAAGGGGACAGTACAATAGGGAAAGGCATGTGACAAGGCCAGTGACAGCAGAGGACGGGAGAGGGTGGAGACTCCTTGGTTTGGAAGGCTTGGGAAGCAGGCAAGATATTAGTTGCCACTTCAAGTCACCCATTCATTCCTCCCACAATCCTGACCCCGCT
>ENSMUSG00000025352.333|Gdf11
CTAACCCAAAGCTCAGGGTGGAAGAAGGGAGAACAAGGGAGCAGAGTGTCTATAATTTTTACCTTATTTTTGGAATATAGCAGTACCTGGATGCACAAGGGGACAGTACAATAGGGAAAGGCATGTGACAAGGCCAGTGACAGCAGAGGACGGGAGAGGGTGGAGACTCCTTGGTTTGGAAGGCTTGGGAAGCAGGCAAGATATTAGTTGCCACTTCAAGTCACCCATTCATTCCTCCCACAATCCTGACCCCGCTTCCT
>ENSMUSG00000025352.334|Gdf11
CCCAAAGCTCAGGGTGGAAGAAGGGAGAACAAGGGAGCAGAGTGTCTATAATTTTTACCTTATTTTTGGAATATAGCAGTACCTGGATGCACAAGGGGACAGTACAATAGGGAAAGGCATGTGACAAGGCCAGTGACAGCAGAGGACGGGAGAGGGTGGAGACTCCTTGGTTTGGAAGGCTTGGGAAGCAGGCAAGATATTAGTTGCCACTTCAAGTCACCCATTCATTCCTCCCACAATCCTGACCCCGCTTCCTCTGG
>ENSMUSG00000025352.335|Gdf11
AAGCTCAGGGTGGAAGAAGGGAGAACAAGGGAGCAGAGTGTCTATAATTTTTACCTTATTTTTGGAATATAGCAGTACCTGGATGCACAAGGGGACAGTACAATAGGGAAAGGCATGTGACAAGGCCAGTGACAGCAGAGGACGGGAGAGGGTGGAGACTCCTTGGTTTGGAAGGCTTGGGAAGCAGGCAAGATATTAGTTGCCACTTCAAGTCACCCATTCATTCCTCCCACAATCCTGACCCCGCTTCCTCTGGACTC
>ENSMUSG00000025352.336|Gdf11
TCAGGGTGGAAGAAGGGAGAACAAGGGAGCAGAGTGTCTATAATTTTTACCTTATTTTTGGAATATAGCAGTACCTGGATGCACAAGGGGACAGTACAATAGGGAAAGGCATGTGACAAGGCCAGTGACAGCAGAGGACGGGAGAGGGTGGAGACTCCTTGGTTTGGAAGGCTTGGGAAGCAGGCAAGATATTAGTTGCCACTTCAAGTCACCCATTCATTCCTCCCACAATCCTGACCCCGCTTCCTCTGGACTCACTG
>ENSMUSG00000025352.337|Gdf11
GGTGGAAGAAGGGAGAACAAGGGAGCAGAGTGTCTATAATTTTTACCTTATTTTTGGAATATAGCAGTACCTGGATGCACAAGGGGACAGTACAATAGGGAAAGGCATGTGACAAGGCCAGTGACAGCAGAGGACGGGAGAGGGTGGAGACTCCTTGGTTTGGAAGGCTTGGGAAGCAGGCAAGATATTAGTTGCCACTTCAAGTCACCCATTCATTCCTCCCACAATCCTGACCCCGCTTCCTCTGGACTCACTGTGCC
>ENSMUSG00000025352.338|Gdf11
GAAGAAGGGAGAACAAGGGAGCAGAGTGTCTATAATTTTTACCTTATTTTTGGAATATAGCAGTACCTGGATGCACAAGGGGACAGTACAATAGGGAAAGGCATGTGACAAGGCCAGTGACAGCAGAGGACGGGAGAGGGTGGAGACTCCTTGGTTTGGAAGGCTTGGGAAGCAGGCAAGATATTAGTTGCCACTTCAAGTCACCCATTCATTCCTCCCACAATCCTGACCCCGCTTCCTCTGGACTCACTGTGCCTCAG
>ENSMUSG00000025352.339|Gdf11
AAGGGAGAACAAGGGAGCAGAGTGTCTATAATTTTTACCTTATTTTTGGAATATAGCAGTACCTGGATGCACAAGGGGACAGTACAATAGGGAAAGGCATGTGACAAGGCCAGTGACAGCAGAGGACGGGAGAGGGTGGAGACTCCTTGGTTTGGAAGGCTTGGGAAGCAGGCAAGATATTAGTTGCCACTTCAAGTCACCCATTCATTCCTCCCACAATCCTGACCCCGCTTCCTCTGGACTCACTGTGCCTCAGTTTC
>ENSMUSG00000025352.340|Gdf11
GAGAACAAGGGAGCAGAGTGTCTATAATTTTTACCTTATTTTTGGAATATAGCAGTACCTGGATGCACAAGGGGACAGTACAATAGGGAAAGGCATGTGACAAGGCCAGTGACAGCAGAGGACGGGAGAGGGTGGAGACTCCTTGGTTTGGAAGGCTTGGGAAGCAGGCAAGATATTAGTTGCCACTTCAAGTCACCCATTCATTCCTCCCACAATCCTGACCCCGCTTCCTCTGGACTCACTGTGCCTCAGTTTCTTCC
>ENSMUSG00000025352.341|Gdf11
ACAAGGGAGCAGAGTGTCTATAATTTTTACCTTATTTTTGGAATATAGCAGTACCTGGATGCACAAGGGGACAGTACAATAGGGAAAGGCATGTGACAAGGCCAGTGACAGCAGAGGACGGGAGAGGGTGGAGACTCCTTGGTTTGGAAGGCTTGGGAAGCAGGCAAGATATTAGTTGCCACTTCAAGTCACCCATTCATTCCTCCCACAATCCTGACCCCGCTTCCTCTGGACTCACTGTGCCTCAGTTTCTTCCCCTT
>ENSMUSG00000025352.342|Gdf11
GGGAGCAGAGTGTCTATAATTTTTACCTTATTTTTGGAATATAGCAGTACCTGGATGCACAAGGGGACAGTACAATAGGGAAAGGCATGTGACAAGGCCAGTGACAGCAGAGGACGGGAGAGGGTGGAGACTCCTTGGTTTGGAAGGCTTGGGAAGCAGGCAAGATATTAGTTGCCACTTCAAGTCACCCATTCATTCCTCCCACAATCCTGACCCCGCTTCCTCTGGACTCACTGTGCCTCAGTTTCTTCCCCTTGATG
>ENSMUSG00000025352.343|Gdf11
GCAGAGTGTCTATAATTTTTACCTTATTTTTGGAATATAGCAGTACCTGGATGCACAAGGGGACAGTACAATAGGGAAAGGCATGTGACAAGGCCAGTGACAGCAGAGGACGGGAGAGGGTGGAGACTCCTTGGTTTGGAAGGCTTGGGAAGCAGGCAAGATATTAGTTGCCACTTCAAGTCACCCATTCATTCCTCCCACAATCCTGACCCCGCTTCCTCTGGACTCACTGTGCCTCAGTTTCTTCCCCTTGATGGAAC
>ENSMUSG00000025352.344|Gdf11
AGTGTCTATAATTTTTACCTTATTTTTGGAATATAGCAGTACCTGGATGCACAAGGGGACAGTACAATAGGGAAAGGCATGTGACAAGGCCAGTGACAGCAGAGGACGGGAGAGGGTGGAGACTCCTTGGTTTGGAAGGCTTGGGAAGCAGGCAAGATATTAGTTGCCACTTCAAGTCACCCATTCATTCCTCCCACAATCCTGACCCCGCTTCCTCTGGACTCACTGTGCCTCAGTTTCTTCCCCTTGATGGAACGAGA
>ENSMUSG00000025352.345|Gdf11
TCTATAATTTTTACCTTATTTTTGGAATATAGCAGTACCTGGATGCACAAGGGGACAGTACAATAGGGAAAGGCATGTGACAAGGCCAGTGACAGCAGAGGACGGGAGAGGGTGGAGACTCCTTGGTTTGGAAGGCTTGGGAAGCAGGCAAGATATTAGTTGCCACTTCAAGTCACCCATTCATTCCTCCCACAATCCTGACCCCGCTTCCTCTGGACTCACTGTGCCTCAGTTTCTTCCCCTTGATGGAACGAGAAGCA
>ENSMUSG00000025352.346|Gdf11
TAATTTTTACCTTATTTTTGGAATATAGCAGTACCTGGATGCACAAGGGGACAGTACAATAGGGAAAGGCATGTGACAAGGCCAGTGACAGCAGAGGACGGGAGAGGGTGGAGACTCCTTGGTTTGGAAGGCTTGGGAAGCAGGCAAGATATTAGTTGCCACTTCAAGTCACCCATTCATTCCTCCCACAATCCTGACCCCGCTTCCTCTGGACTCACTGTGCCTCAGTTTCTTCCCCTTGATGGAACGAGAAGCAGCAG
>ENSMUSG00000025352.347|Gdf11
TTTTACCTTATTTTTGGAATATAGCAGTACCTGGATGCACAAGGGGACAGTACAATAGGGAAAGGCATGTGACAAGGCCAGTGACAGCAGAGGACGGGAGAGGGTGGAGACTCCTTGGTTTGGAAGGCTTGGGAAGCAGGCAAGATATTAGTTGCCACTTCAAGTCACCCATTCATTCCTCCCACAATCCTGACCCCGCTTCCTCTGGACTCACTGTGCCTCAGTTTCTTCCCCTTGATGGAACGAGAAGCAGCAGCACC
>ENSMUSG00000025352.348|Gdf11
ACCTTATTTTTGGAATATAGCAGTACCTGGATGCACAAGGGGACAGTACAATAGGGAAAGGCATGTGACAAGGCCAGTGACAGCAGAGGACGGGAGAGGGTGGAGACTCCTTGGTTTGGAAGGCTTGGGAAGCAGGCAAGATATTAGTTGCCACTTCAAGTCACCCATTCATTCCTCCCACAATCCTGACCCCGCTTCCTCTGGACTCACTGTGCCTCAGTTTCTTCCCCTTGATGGAACGAGAAGCAGCAGCACCCGCC
>ENSMUSG00000025352.349|Gdf11
TATTTTTGGAATATAGCAGTACCTGGATGCACAAGGGGACAGTACAATAGGGAAAGGCATGTGACAAGGCCAGTGACAGCAGAGGACGGGAGAGGGTGGAGACTCCTTGGTTTGGAAGGCTTGGGAAGCAGGCAAGATATTAGTTGCCACTTCAAGTCACCCATTCATTCCTCCCACAATCCTGACCCCGCTTCCTCTGGACTCACTGTGCCTCAGTTTCTTCCCCTTGATGGAACGAGAAGCAGCAGCACCCGCCACAG
>ENSMUSG00000025352.350|Gdf11
TTTGGAATATAGCAGTACCTGGATGCACAAGGGGACAGTACAATAGGGAAAGGCATGTGACAAGGCCAGTGACAGCAGAGGACGGGAGAGGGTGGAGACTCCTTGGTTTGGAAGGCTTGGGAAGCAGGCAAGATATTAGTTGCCACTTCAAGTCACCCATTCATTCCTCCCACAATCCTGACCCCGCTTCCTCTGGACTCACTGTGCCTCAGTTTCTTCCCCTTGATGGAACGAGAAGCAGCAGCACCCGCCACAGCCAA
>ENSMUSG00000025352.351|Gdf11
GAATATAGCAGTACCTGGATGCACAAGGGGACAGTACAATAGGGAAAGGCATGTGACAAGGCCAGTGACAGCAGAGGACGGGAGAGGGTGGAGACTCCTTGGTTTGGAAGGCTTGGGAAGCAGGCAAGATATTAGTTGCCACTTCAAGTCACCCATTCATTCCTCCCACAATCCTGACCCCGCTTCCTCTGGACTCACTGTGCCTCAGTTTCTTCCCCTTGATGGAACGAGAAGCAGCAGCACCCGCCACAGCCAAGAGA
>ENSMUSG00000025352.352|Gdf11
ATAGCAGTACCTGGATGCACAAGGGGACAGTACAATAGGGAAAGGCATGTGACAAGGCCAGTGACAGCAGAGGACGGGAGAGGGTGGAGACTCCTTGGTTTGGAAGGCTTGGGAAGCAGGCAAGATATTAGTTGCCACTTCAAGTCACCCATTCATTCCTCCCACAATCCTGACCCCGCTTCCTCTGGACTCACTGTGCCTCAGTTTCTTCCCCTTGATGGAACGAGAAGCAGCAGCACCCGCCACAGCCAAGAGATGAA
>ENSMUSG00000025352.353|Gdf11
CAGTACCTGGATGCACAAGGGGACAGTACAATAGGGAAAGGCATGTGACAAGGCCAGTGACAGCAGAGGACGGGAGAGGGTGGAGACTCCTTGGTTTGGAAGGCTTGGGAAGCAGGCAAGATATTAGTTGCCACTTCAAGTCACCCATTCATTCCTCCCACAATCCTGACCCCGCTTCCTCTGGACTCACTGTGCCTCAGTTTCTTCCCCTTGATGGAACGAGAAGCAGCAGCACCCGCCACAGCCAAGAGATGAATTCT
>ENSMUSG00000025352.354|Gdf11
ACCTGGATGCACAAGGGGACAGTACAATAGGGAAAGGCATGTGACAAGGCCAGTGACAGCAGAGGACGGGAGAGGGTGGAGACTCCTTGGTTTGGAAGGCTTGGGAAGCAGGCAAGATATTAGTTGCCACTTCAAGTCACCCATTCATTCCTCCCACAATCCTGACCCCGCTTCCTCTGGACTCACTGTGCCTCAGTTTCTTCCCCTTGATGGAACGAGAAGCAGCAGCACCCGCCACAGCCAAGAGATGAATTCTGAGC
>ENSMUSG00000025352.355|Gdf11
GGATGCACAAGGGGACAGTACAATAGGGAAAGGCATGTGACAAGGCCAGTGACAGCAGAGGACGGGAGAGGGTGGAGACTCCTTGGTTTGGAAGGCTTGGGAAGCAGGCAAGATATTAGTTGCCACTTCAAGTCACCCATTCATTCCTCCCACAATCCTGACCCCGCTTCCTCTGGACTCACTGTGCCTCAGTTTCTTCCCCTTGATGGAACGAGAAGCAGCAGCACCCGCCACAGCCAAGAGATGAATTCTGAGCACTT
>ENSMUSG00000025352.356|Gdf11
GCACAAGGGGACAGTACAATAGGGAAAGGCATGTGACAAGGCCAGTGACAGCAGAGGACGGGAGAGGGTGGAGACTCCTTGGTTTGGAAGGCTTGGGAAGCAGGCAAGATATTAGTTGCCACTTCAAGTCACCCATTCATTCCTCCCACAATCCTGACCCCGCTTCCTCTGGACTCACTGTGCCTCAGTTTCTTCCCCTTGATGGAACGAGAAGCAGCAGCACCCGCCACAGCCAAGAGATGAATTCTGAGCACTTACCA
>ENSMUSG00000025352.357|Gdf11
AAGGGGACAGTACAATAGGGAAAGGCATGTGACAAGGCCAGTGACAGCAGAGGACGGGAGAGGGTGGAGACTCCTTGGTTTGGAAGGCTTGGGAAGCAGGCAAGATATTAGTTGCCACTTCAAGTCACCCATTCATTCCTCCCACAATCCTGACCCCGCTTCCTCTGGACTCACTGTGCCTCAGTTTCTTCCCCTTGATGGAACGAGAAGCAGCAGCACCCGCCACAGCCAAGAGATGAATTCTGAGCACTTACCACGGG
>ENSMUSG00000025352.358|Gdf11
GGACAGTACAATAGGGAAAGGCATGTGACAAGGCCAGTGACAGCAGAGGACGGGAGAGGGTGGAGACTCCTTGGTTTGGAAGGCTTGGGAAGCAGGCAAGATATTAGTTGCCACTTCAAGTCACCCATTCATTCCTCCCACAATCCTGACCCCGCTTCCTCTGGACTCACTGTGCCTCAGTTTCTTCCCCTTGATGGAACGAGAAGCAGCAGCACCCGCCACAGCCAAGAGATGAATTCTGAGCACTTACCACGGGCACT
>ENSMUSG00000025352.359|Gdf11
AGTACAATAGGGAAAGGCATGTGACAAGGCCAGTGACAGCAGAGGACGGGAGAGGGTGGAGACTCCTTGGTTTGGAAGGCTTGGGAAGCAGGCAAGATATTAGTTGCCACTTCAAGTCACCCATTCATTCCTCCCACAATCCTGACCCCGCTTCCTCTGGACTCACTGTGCCTCAGTTTCTTCCCCTTGATGGAACGAGAAGCAGCAGCACCCGCCACAGCCAAGAGATGAATTCTGAGCACTTACCACGGGCACTTTAT
>ENSMUSG00000025352.360|Gdf11
CAATAGGGAAAGGCATGTGACAAGGCCAGTGACAGCAGAGGACGGGAGAGGGTGGAGACTCCTTGGTTTGGAAGGCTTGGGAAGCAGGCAAGATATTAGTTGCCACTTCAAGTCACCCATTCATTCCTCCCACAATCCTGACCCCGCTTCCTCTGGACTCACTGTGCCTCAGTTTCTTCCCCTTGATGGAACGAGAAGCAGCAGCACCCGCCACAGCCAAGAGATGAATTCTGAGCACTTACCACGGGCACTTTATGGAC
>ENSMUSG00000025352.361|Gdf11
AGGGAAAGGCATGTGACAAGGCCAGTGACAGCAGAGGACGGGAGAGGGTGGAGACTCCTTGGTTTGGAAGGCTTGGGAAGCAGGCAAGATATTAGTTGCCACTTCAAGTCACCCATTCATTCCTCCCACAATCCTGACCCCGCTTCCTCTGGACTCACTGTGCCTCAGTTTCTTCCCCTTGATGGAACGAGAAGCAGCAGCACCCGCCACAGCCAAGAGATGAATTCTGAGCACTTACCACGGGCACTTTATGGACATAA
>ENSMUSG00000025352.362|Gdf11
AAAGGCATGTGACAAGGCCAGTGACAGCAGAGGACGGGAGAGGGTGGAGACTCCTTGGTTTGGAAGGCTTGGGAAGCAGGCAAGATATTAGTTGCCACTTCAAGTCACCCATTCATTCCTCCCACAATCCTGACCCCGCTTCCTCTGGACTCACTGTGCCTCAGTTTCTTCCCCTTGATGGAACGAGAAGCAGCAGCACCCGCCACAGCCAAGAGATGAATTCTGAGCACTTACCACGGGCACTTTATGGACATAAAATA
>ENSMUSG00000025352.363|Gdf11
GCATGTGACAAGGCCAGTGACAGCAGAGGACGGGAGAGGGTGGAGACTCCTTGGTTTGGAAGGCTTGGGAAGCAGGCAAGATATTAGTTGCCACTTCAAGTCACCCATTCATTCCTCCCACAATCCTGACCCCGCTTCCTCTGGACTCACTGTGCCTCAGTTTCTTCCCCTTGATGGAACGAGAAGCAGCAGCACCCGCCACAGCCAAGAGATGAATTCTGAGCACTTACCACGGGCACTTTATGGACATAAAATACCTC
>ENSMUSG00000025352.364|Gdf11
GTGACAAGGCCAGTGACAGCAGAGGACGGGAGAGGGTGGAGACTCCTTGGTTTGGAAGGCTTGGGAAGCAGGCAAGATATTAGTTGCCACTTCAAGTCACCCATTCATTCCTCCCACAATCCTGACCCCGCTTCCTCTGGACTCACTGTGCCTCAGTTTCTTCCCCTTGATGGAACGAGAAGCAGCAGCACCCGCCACAGCCAAGAGATGAATTCTGAGCACTTACCACGGGCACTTTATGGACATAAAATACCTCTCGC
>ENSMUSG00000025352.365|Gdf11
CAAGGCCAGTGACAGCAGAGGACGGGAGAGGGTGGAGACTCCTTGGTTTGGAAGGCTTGGGAAGCAGGCAAGATATTAGTTGCCACTTCAAGTCACCCATTCATTCCTCCCACAATCCTGACCCCGCTTCCTCTGGACTCACTGTGCCTCAGTTTCTTCCCCTTGATGGAACGAGAAGCAGCAGCACCCGCCACAGCCAAGAGATGAATTCTGAGCACTTACCACGGGCACTTTATGGACATAAAATACCTCTCGCTGTG
>ENSMUSG00000025352.366|Gdf11
GCCAGTGACAGCAGAGGACGGGAGAGGGTGGAGACTCCTTGGTTTGGAAGGCTTGGGAAGCAGGCAAGATATTAGTTGCCACTTCAAGTCACCCATTCATTCCTCCCACAATCCTGACCCCGCTTCCTCTGGACTCACTGTGCCTCAGTTTCTTCCCCTTGATGGAACGAGAAGCAGCAGCACCCGCCACAGCCAAGAGATGAATTCTGAGCACTTACCACGGGCACTTTATGGACATAAAATACCTCTCGCTGTGGAAC
>ENSMUSG00000025352.367|Gdf11
GTGACAGCAGAGGACGGGAGAGGGTGGAGACTCCTTGGTTTGGAAGGCTTGGGAAGCAGGCAAGATATTAGTTGCCACTTCAAGTCACCCATTCATTCCTCCCACAATCCTGACCCCGCTTCCTCTGGACTCACTGTGCCTCAGTTTCTTCCCCTTGATGGAACGAGAAGCAGCAGCACCCGCCACAGCCAAGAGATGAATTCTGAGCACTTACCACGGGCACTTTATGGACATAAAATACCTCTCGCTGTGGAACTAGA
>ENSMUSG00000025352.368|Gdf11
CAGCAGAGGACGGGAGAGGGTGGAGACTCCTTGGTTTGGAAGGCTTGGGAAGCAGGCAAGATATTAGTTGCCACTTCAAGTCACCCATTCATTCCTCCCACAATCCTGACCCCGCTTCCTCTGGACTCACTGTGCCTCAGTTTCTTCCCCTTGATGGAACGAGAAGCAGCAGCACCCGCCACAGCCAAGAGATGAATTCTGAGCACTTACCACGGGCACTTTATGGACATAAAATACCTCTCGCTGTGGAACTAGATAAC
>ENSMUSG00000025352.369|Gdf11
AGAGGACGGGAGAGGGTGGAGACTCCTTGGTTTGGAAGGCTTGGGAAGCAGGCAAGATATTAGTTGCCACTTCAAGTCACCCATTCATTCCTCCCACAATCCTGACCCCGCTTCCTCTGGACTCACTGTGCCTCAGTTTCTTCCCCTTGATGGAACGAGAAGCAGCAGCACCCGCCACAGCCAAGAGATGAATTCTGAGCACTTACCACGGGCACTTTATGGACATAAAATACCTCTCGCTGTGGAACTAGATAACCAGG
>ENSMUSG00000025352.370|Gdf11
GACGGGAGAGGGTGGAGACTCCTTGGTTTGGAAGGCTTGGGAAGCAGGCAAGATATTAGTTGCCACTTCAAGTCACCCATTCATTCCTCCCACAATCCTGACCCCGCTTCCTCTGGACTCACTGTGCCTCAGTTTCTTCCCCTTGATGGAACGAGAAGCAGCAGCACCCGCCACAGCCAAGAGATGAATTCTGAGCACTTACCACGGGCACTTTATGGACATAAAATACCTCTCGCTGTGGAACTAGATAACCAGGGCAC
>ENSMUSG00000025352.371|Gdf11
GGAGAGGGTGGAGACTCCTTGGTTTGGAAGGCTTGGGAAGCAGGCAAGATATTAGTTGCCACTTCAAGTCACCCATTCATTCCTCCCACAATCCTGACCCCGCTTCCTCTGGACTCACTGTGCCTCAGTTTCTTCCCCTTGATGGAACGAGAAGCAGCAGCACCCGCCACAGCCAAGAGATGAATTCTGAGCACTTACCACGGGCACTTTATGGACATAAAATACCTCTCGCTGTGGAACTAGATAACCAGGGCACAACG
>ENSMUSG00000025352.372|Gdf11
AGGGTGGAGACTCCTTGGTTTGGAAGGCTTGGGAAGCAGGCAAGATATTAGTTGCCACTTCAAGTCACCCATTCATTCCTCCCACAATCCTGACCCCGCTTCCTCTGGACTCACTGTGCCTCAGTTTCTTCCCCTTGATGGAACGAGAAGCAGCAGCACCCGCCACAGCCAAGAGATGAATTCTGAGCACTTACCACGGGCACTTTATGGACATAAAATACCTCTCGCTGTGGAACTAGATAACCAGGGCACAACGGTGG
>ENSMUSG00000025352.373|Gdf11
TGGAGACTCCTTGGTTTGGAAGGCTTGGGAAGCAGGCAAGATATTAGTTGCCACTTCAAGTCACCCATTCATTCCTCCCACAATCCTGACCCCGCTTCCTCTGGACTCACTGTGCCTCAGTTTCTTCCCCTTGATGGAACGAGAAGCAGCAGCACCCGCCACAGCCAAGAGATGAATTCTGAGCACTTACCACGGGCACTTTATGGACATAAAATACCTCTCGCTGTGGAACTAGATAACCAGGGCACAACGGTGGTGAA
>ENSMUSG00000025352.374|Gdf11
GACTCCTTGGTTTGGAAGGCTTGGGAAGCAGGCAAGATATTAGTTGCCACTTCAAGTCACCCATTCATTCCTCCCACAATCCTGACCCCGCTTCCTCTGGACTCACTGTGCCTCAGTTTCTTCCCCTTGATGGAACGAGAAGCAGCAGCACCCGCCACAGCCAAGAGATGAATTCTGAGCACTTACCACGGGCACTTTATGGACATAAAATACCTCTCGCTGTGGAACTAGATAACCAGGGCACAACGGTGGTGAAGAGA
>ENSMUSG00000025352.375|Gdf11
CCTTGGTTTGGAAGGCTTGGGAAGCAGGCAAGATATTAGTTGCCACTTCAAGTCACCCATTCATTCCTCCCACAATCCTGACCCCGCTTCCTCTGGACTCACTGTGCCTCAGTTTCTTCCCCTTGATGGAACGAGAAGCAGCAGCACCCGCCACAGCCAAGAGATGAATTCTGAGCACTTACCACGGGCACTTTATGGACATAAAATACCTCTCGCTGTGGAACTAGATAACCAGGGCACAACGGTGGTGAAGAGATGTG
>ENSMUSG00000025352.376|Gdf11
GGTTTGGAAGGCTTGGGAAGCAGGCAAGATATTAGTTGCCACTTCAAGTCACCCATTCATTCCTCCCACAATCCTGACCCCGCTTCCTCTGGACTCACTGTGCCTCAGTTTCTTCCCCTTGATGGAACGAGAAGCAGCAGCACCCGCCACAGCCAAGAGATGAATTCTGAGCACTTACCACGGGCACTTTATGGACATAAAATACCTCTCGCTGTGGAACTAGATAACCAGGGCACAACGGTGGTGAAGAGATGTGAGGC
>ENSMUSG00000025352.377|Gdf11
TGGAAGGCTTGGGAAGCAGGCAAGATATTAGTTGCCACTTCAAGTCACCCATTCATTCCTCCCACAATCCTGACCCCGCTTCCTCTGGACTCACTGTGCCTCAGTTTCTTCCCCTTGATGGAACGAGAAGCAGCAGCACCCGCCACAGCCAAGAGATGAATTCTGAGCACTTACCACGGGCACTTTATGGACATAAAATACCTCTCGCTGTGGAACTAGATAACCAGGGCACAACGGTGGTGAAGAGATGTGAGGCTTAA
>ENSMUSG00000025352.378|Gdf11
AGGCTTGGGAAGCAGGCAAGATATTAGTTGCCACTTCAAGTCACCCATTCATTCCTCCCACAATCCTGACCCCGCTTCCTCTGGACTCACTGTGCCTCAGTTTCTTCCCCTTGATGGAACGAGAAGCAGCAGCACCCGCCACAGCCAAGAGATGAATTCTGAGCACTTACCACGGGCACTTTATGGACATAAAATACCTCTCGCTGTGGAACTAGATAACCAGGGCACAACGGTGGTGAAGAGATGTGAGGCTTAAAGGA
>ENSMUSG00000025352.379|Gdf11
TTGGGAAGCAGGCAAGATATTAGTTGCCACTTCAAGTCACCCATTCATTCCTCCCACAATCCTGACCCCGCTTCCTCTGGACTCACTGTGCCTCAGTTTCTTCCCCTTGATGGAACGAGAAGCAGCAGCACCCGCCACAGCCAAGAGATGAATTCTGAGCACTTACCACGGGCACTTTATGGACATAAAATACCTCTCGCTGTGGAACTAGATAACCAGGGCACAACGGTGGTGAAGAGATGTGAGGCTTAAAGGAGTCA
>ENSMUSG00000025352.380|Gdf11
GAAGCAGGCAAGATATTAGTTGCCACTTCAAGTCACCCATTCATTCCTCCCACAATCCTGACCCCGCTTCCTCTGGACTCACTGTGCCTCAGTTTCTTCCCCTTGATGGAACGAGAAGCAGCAGCACCCGCCACAGCCAAGAGATGAATTCTGAGCACTTACCACGGGCACTTTATGGACATAAAATACCTCTCGCTGTGGAACTAGATAACCAGGGCACAACGGTGGTGAAGAGATGTGAGGCTTAAAGGAGTCACAGG
>ENSMUSG00000025352.381|Gdf11
CAGGCAAGATATTAGTTGCCACTTCAAGTCACCCATTCATTCCTCCCACAATCCTGACCCCGCTTCCTCTGGACTCACTGTGCCTCAGTTTCTTCCCCTTGATGGAACGAGAAGCAGCAGCACCCGCCACAGCCAAGAGATGAATTCTGAGCACTTACCACGGGCACTTTATGGACATAAAATACCTCTCGCTGTGGAACTAGATAACCAGGGCACAACGGTGGTGAAGAGATGTGAGGCTTAAAGGAGTCACAGGCTTC
>ENSMUSG00000025352.382|Gdf11
CAAGATATTAGTTGCCACTTCAAGTCACCCATTCATTCCTCCCACAATCCTGACCCCGCTTCCTCTGGACTCACTGTGCCTCAGTTTCTTCCCCTTGATGGAACGAGAAGCAGCAGCACCCGCCACAGCCAAGAGATGAATTCTGAGCACTTACCACGGGCACTTTATGGACATAAAATACCTCTCGCTGTGGAACTAGATAACCAGGGCACAACGGTGGTGAAGAGATGTGAGGCTTAAAGGAGTCACAGGCTTCAGAG
>ENSMUSG00000025352.383|Gdf11
ATATTAGTTGCCACTTCAAGTCACCCATTCATTCCTCCCACAATCCTGACCCCGCTTCCTCTGGACTCACTGTGCCTCAGTTTCTTCCCCTTGATGGAACGAGAAGCAGCAGCACCCGCCACAGCCAAGAGATGAATTCTGAGCACTTACCACGGGCACTTTATGGACATAAAATACCTCTCGCTGTGGAACTAGATAACCAGGGCACAACGGTGGTGAAGAGATGTGAGGCTTAAAGGAGTCACAGGCTTCAGAGTACA
>ENSMUSG00000025352.384|Gdf11
TAGTTGCCACTTCAAGTCACCCATTCATTCCTCCCACAATCCTGACCCCGCTTCCTCTGGACTCACTGTGCCTCAGTTTCTTCCCCTTGATGGAACGAGAAGCAGCAGCACCCGCCACAGCCAAGAGATGAATTCTGAGCACTTACCACGGGCACTTTATGGACATAAAATACCTCTCGCTGTGGAACTAGATAACCAGGGCACAACGGTGGTGAAGAGATGTGAGGCTTAAAGGAGTCACAGGCTTCAGAGTACAAGTA
>ENSMUSG00000025352.385|Gdf11
TGCCACTTCAAGTCACCCATTCATTCCTCCCACAATCCTGACCCCGCTTCCTCTGGACTCACTGTGCCTCAGTTTCTTCCCCTTGATGGAACGAGAAGCAGCAGCACCCGCCACAGCCAAGAGATGAATTCTGAGCACTTACCACGGGCACTTTATGGACATAAAATACCTCTCGCTGTGGAACTAGATAACCAGGGCACAACGGTGGTGAAGAGATGTGAGGCTTAAAGGAGTCACAGGCTTCAGAGTACAAGTACCCC
>ENSMUSG00000025352.386|Gdf11
ACTTCAAGTCACCCATTCATTCCTCCCACAATCCTGACCCCGCTTCCTCTGGACTCACTGTGCCTCAGTTTCTTCCCCTTGATGGAACGAGAAGCAGCAGCACCCGCCACAGCCAAGAGATGAATTCTGAGCACTTACCACGGGCACTTTATGGACATAAAATACCTCTCGCTGTGGAACTAGATAACCAGGGCACAACGGTGGTGAAGAGATGTGAGGCTTAAAGGAGTCACAGGCTTCAGAGTACAAGTACCCCTCTG
>ENSMUSG00000025352.387|Gdf11
CAAGTCACCCATTCATTCCTCCCACAATCCTGACCCCGCTTCCTCTGGACTCACTGTGCCTCAGTTTCTTCCCCTTGATGGAACGAGAAGCAGCAGCACCCGCCACAGCCAAGAGATGAATTCTGAGCACTTACCACGGGCACTTTATGGACATAAAATACCTCTCGCTGTGGAACTAGATAACCAGGGCACAACGGTGGTGAAGAGATGTGAGGCTTAAAGGAGTCACAGGCTTCAGAGTACAAGTACCCCTCTGCTTC
>ENSMUSG00000025352.388|Gdf11
TCACCCATTCATTCCTCCCACAATCCTGACCCCGCTTCCTCTGGACTCACTGTGCCTCAGTTTCTTCCCCTTGATGGAACGAGAAGCAGCAGCACCCGCCACAGCCAAGAGATGAATTCTGAGCACTTACCACGGGCACTTTATGGACATAAAATACCTCTCGCTGTGGAACTAGATAACCAGGGCACAACGGTGGTGAAGAGATGTGAGGCTTAAAGGAGTCACAGGCTTCAGAGTACAAGTACCCCTCTGCTTCTCAG
>ENSMUSG00000025352.389|Gdf11
CCATTCATTCCTCCCACAATCCTGACCCCGCTTCCTCTGGACTCACTGTGCCTCAGTTTCTTCCCCTTGATGGAACGAGAAGCAGCAGCACCCGCCACAGCCAAGAGATGAATTCTGAGCACTTACCACGGGCACTTTATGGACATAAAATACCTCTCGCTGTGGAACTAGATAACCAGGGCACAACGGTGGTGAAGAGATGTGAGGCTTAAAGGAGTCACAGGCTTCAGAGTACAAGTACCCCTCTGCTTCTCAGCTGG
>ENSMUSG00000025352.390|Gdf11
TCATTCCTCCCACAATCCTGACCCCGCTTCCTCTGGACTCACTGTGCCTCAGTTTCTTCCCCTTGATGGAACGAGAAGCAGCAGCACCCGCCACAGCCAAGAGATGAATTCTGAGCACTTACCACGGGCACTTTATGGACATAAAATACCTCTCGCTGTGGAACTAGATAACCAGGGCACAACGGTGGTGAAGAGATGTGAGGCTTAAAGGAGTCACAGGCTTCAGAGTACAAGTACCCCTCTGCTTCTCAGCTGGACAA
>ENSMUSG00000025352.391|Gdf11
TCCTCCCACAATCCTGACCCCGCTTCCTCTGGACTCACTGTGCCTCAGTTTCTTCCCCTTGATGGAACGAGAAGCAGCAGCACCCGCCACAGCCAAGAGATGAATTCTGAGCACTTACCACGGGCACTTTATGGACATAAAATACCTCTCGCTGTGGAACTAGATAACCAGGGCACAACGGTGGTGAAGAGATGTGAGGCTTAAAGGAGTCACAGGCTTCAGAGTACAAGTACCCCTCTGCTTCTCAGCTGGACAATGCC
>ENSMUSG00000025352.392|Gdf11
CCCACAATCCTGACCCCGCTTCCTCTGGACTCACTGTGCCTCAGTTTCTTCCCCTTGATGGAACGAGAAGCAGCAGCACCCGCCACAGCCAAGAGATGAATTCTGAGCACTTACCACGGGCACTTTATGGACATAAAATACCTCTCGCTGTGGAACTAGATAACCAGGGCACAACGGTGGTGAAGAGATGTGAGGCTTAAAGGAGTCACAGGCTTCAGAGTACAAGTACCCCTCTGCTTCTCAGCTGGACAATGCCTGAA
>ENSMUSG00000025352.393|Gdf11
CAATCCTGACCCCGCTTCCTCTGGACTCACTGTGCCTCAGTTTCTTCCCCTTGATGGAACGAGAAGCAGCAGCACCCGCCACAGCCAAGAGATGAATTCTGAGCACTTACCACGGGCACTTTATGGACATAAAATACCTCTCGCTGTGGAACTAGATAACCAGGGCACAACGGTGGTGAAGAGATGTGAGGCTTAAAGGAGTCACAGGCTTCAGAGTACAAGTACCCCTCTGCTTCTCAGCTGGACAATGCCTGAAGCCA
>ENSMUSG00000025352.394|Gdf11
CCTGACCCCGCTTCCTCTGGACTCACTGTGCCTCAGTTTCTTCCCCTTGATGGAACGAGAAGCAGCAGCACCCGCCACAGCCAAGAGATGAATTCTGAGCACTTACCACGGGCACTTTATGGACATAAAATACCTCTCGCTGTGGAACTAGATAACCAGGGCACAACGGTGGTGAAGAGATGTGAGGCTTAAAGGAGTCACAGGCTTCAGAGTACAAGTACCCCTCTGCTTCTCAGCTGGACAATGCCTGAAGCCAAGGA
>ENSMUSG00000025352.395|Gdf11
ACCCCGCTTCCTCTGGACTCACTGTGCCTCAGTTTCTTCCCCTTGATGGAACGAGAAGCAGCAGCACCCGCCACAGCCAAGAGATGAATTCTGAGCACTTACCACGGGCACTTTATGGACATAAAATACCTCTCGCTGTGGAACTAGATAACCAGGGCACAACGGTGGTGAAGAGATGTGAGGCTTAAAGGAGTCACAGGCTTCAGAGTACAAGTACCCCTCTGCTTCTCAGCTGGACAATGCCTGAAGCCAAGGAATTA
>ENSMUSG00000025352.396|Gdf11
CGCTTCCTCTGGACTCACTGTGCCTCAGTTTCTTCCCCTTGATGGAACGAGAAGCAGCAGCACCCGCCACAGCCAAGAGATGAATTCTGAGCACTTACCACGGGCACTTTATGGACATAAAATACCTCTCGCTGTGGAACTAGATAACCAGGGCACAACGGTGGTGAAGAGATGTGAGGCTTAAAGGAGTCACAGGCTTCAGAGTACAAGTACCCCTCTGCTTCTCAGCTGGACAATGCCTGAAGCCAAGGAATTAAAAA
>ENSMUSG00000025352.397|Gdf11
TCCTCTGGACTCACTGTGCCTCAGTTTCTTCCCCTTGATGGAACGAGAAGCAGCAGCACCCGCCACAGCCAAGAGATGAATTCTGAGCACTTACCACGGGCACTTTATGGACATAAAATACCTCTCGCTGTGGAACTAGATAACCAGGGCACAACGGTGGTGAAGAGATGTGAGGCTTAAAGGAGTCACAGGCTTCAGAGTACAAGTACCCCTCTGCTTCTCAGCTGGACAATGCCTGAAGCCAAGGAATTAAAAATCTC
>ENSMUSG00000025352.398|Gdf11
CTGGACTCACTGTGCCTCAGTTTCTTCCCCTTGATGGAACGAGAAGCAGCAGCACCCGCCACAGCCAAGAGATGAATTCTGAGCACTTACCACGGGCACTTTATGGACATAAAATACCTCTCGCTGTGGAACTAGATAACCAGGGCACAACGGTGGTGAAGAGATGTGAGGCTTAAAGGAGTCACAGGCTTCAGAGTACAAGTACCCCTCTGCTTCTCAGCTGGACAATGCCTGAAGCCAAGGAATTAAAAATCTCCACA
>ENSMUSG00000025352.399|Gdf11
ACTCACTGTGCCTCAGTTTCTTCCCCTTGATGGAACGAGAAGCAGCAGCACCCGCCACAGCCAAGAGATGAATTCTGAGCACTTACCACGGGCACTTTATGGACATAAAATACCTCTCGCTGTGGAACTAGATAACCAGGGCACAACGGTGGTGAAGAGATGTGAGGCTTAAAGGAGTCACAGGCTTCAGAGTACAAGTACCCCTCTGCTTCTCAGCTGGACAATGCCTGAAGCCAAGGAATTAAAAATCTCCACACCCT
>ENSMUSG00000025352.400|Gdf11
ACTGTGCCTCAGTTTCTTCCCCTTGATGGAACGAGAAGCAGCAGCACCCGCCACAGCCAAGAGATGAATTCTGAGCACTTACCACGGGCACTTTATGGACATAAAATACCTCTCGCTGTGGAACTAGATAACCAGGGCACAACGGTGGTGAAGAGATGTGAGGCTTAAAGGAGTCACAGGCTTCAGAGTACAAGTACCCCTCTGCTTCTCAGCTGGACAATGCCTGAAGCCAAGGAATTAAAAATCTCCACACCCTAACC
>ENSMUSG00000025352.401|Gdf11
TGCCTCAGTTTCTTCCCCTTGATGGAACGAGAAGCAGCAGCACCCGCCACAGCCAAGAGATGAATTCTGAGCACTTACCACGGGCACTTTATGGACATAAAATACCTCTCGCTGTGGAACTAGATAACCAGGGCACAACGGTGGTGAAGAGATGTGAGGCTTAAAGGAGTCACAGGCTTCAGAGTACAAGTACCCCTCTGCTTCTCAGCTGGACAATGCCTGAAGCCAAGGAATTAAAAATCTCCACACCCTAACCATAC
>ENSMUSG00000025352.402|Gdf11
TCAGTTTCTTCCCCTTGATGGAACGAGAAGCAGCAGCACCCGCCACAGCCAAGAGATGAATTCTGAGCACTTACCACGGGCACTTTATGGACATAAAATACCTCTCGCTGTGGAACTAGATAACCAGGGCACAACGGTGGTGAAGAGATGTGAGGCTTAAAGGAGTCACAGGCTTCAGAGTACAAGTACCCCTCTGCTTCTCAGCTGGACAATGCCTGAAGCCAAGGAATTAAAAATCTCCACACCCTAACCATACCTCA
>ENSMUSG00000025352.403|Gdf11
TTTCTTCCCCTTGATGGAACGAGAAGCAGCAGCACCCGCCACAGCCAAGAGATGAATTCTGAGCACTTACCACGGGCACTTTATGGACATAAAATACCTCTCGCTGTGGAACTAGATAACCAGGGCACAACGGTGGTGAAGAGATGTGAGGCTTAAAGGAGTCACAGGCTTCAGAGTACAAGTACCCCTCTGCTTCTCAGCTGGACAATGCCTGAAGCCAAGGAATTAAAAATCTCCACACCCTAACCATACCTCAGCAG
>ENSMUSG00000025352.404|Gdf11
TTCCCCTTGATGGAACGAGAAGCAGCAGCACCCGCCACAGCCAAGAGATGAATTCTGAGCACTTACCACGGGCACTTTATGGACATAAAATACCTCTCGCTGTGGAACTAGATAACCAGGGCACAACGGTGGTGAAGAGATGTGAGGCTTAAAGGAGTCACAGGCTTCAGAGTACAAGTACCCCTCTGCTTCTCAGCTGGACAATGCCTGAAGCCAAGGAATTAAAAATCTCCACACCCTAACCATACCTCAGCAGTGGC
>ENSMUSG00000025352.405|Gdf11
CCTTGATGGAACGAGAAGCAGCAGCACCCGCCACAGCCAAGAGATGAATTCTGAGCACTTACCACGGGCACTTTATGGACATAAAATACCTCTCGCTGTGGAACTAGATAACCAGGGCACAACGGTGGTGAAGAGATGTGAGGCTTAAAGGAGTCACAGGCTTCAGAGTACAAGTACCCCTCTGCTTCTCAGCTGGACAATGCCTGAAGCCAAGGAATTAAAAATCTCCACACCCTAACCATACCTCAGCAGTGGCCTCT
>ENSMUSG00000025352.406|Gdf11
GATGGAACGAGAAGCAGCAGCACCCGCCACAGCCAAGAGATGAATTCTGAGCACTTACCACGGGCACTTTATGGACATAAAATACCTCTCGCTGTGGAACTAGATAACCAGGGCACAACGGTGGTGAAGAGATGTGAGGCTTAAAGGAGTCACAGGCTTCAGAGTACAAGTACCCCTCTGCTTCTCAGCTGGACAATGCCTGAAGCCAAGGAATTAAAAATCTCCACACCCTAACCATACCTCAGCAGTGGCCTCTTGGC
>ENSMUSG00000025352.407|Gdf11
GAACGAGAAGCAGCAGCACCCGCCACAGCCAAGAGATGAATTCTGAGCACTTACCACGGGCACTTTATGGACATAAAATACCTCTCGCTGTGGAACTAGATAACCAGGGCACAACGGTGGTGAAGAGATGTGAGGCTTAAAGGAGTCACAGGCTTCAGAGTACAAGTACCCCTCTGCTTCTCAGCTGGACAATGCCTGAAGCCAAGGAATTAAAAATCTCCACACCCTAACCATACCTCAGCAGTGGCCTCTTGGCTCTA
>ENSMUSG00000025352.408|Gdf11
GAGAAGCAGCAGCACCCGCCACAGCCAAGAGATGAATTCTGAGCACTTACCACGGGCACTTTATGGACATAAAATACCTCTCGCTGTGGAACTAGATAACCAGGGCACAACGGTGGTGAAGAGATGTGAGGCTTAAAGGAGTCACAGGCTTCAGAGTACAAGTACCCCTCTGCTTCTCAGCTGGACAATGCCTGAAGCCAAGGAATTAAAAATCTCCACACCCTAACCATACCTCAGCAGTGGCCTCTTGGCTCTAGACA
>ENSMUSG00000025352.409|Gdf11
AGCAGCAGCACCCGCCACAGCCAAGAGATGAATTCTGAGCACTTACCACGGGCACTTTATGGACATAAAATACCTCTCGCTGTGGAACTAGATAACCAGGGCACAACGGTGGTGAAGAGATGTGAGGCTTAAAGGAGTCACAGGCTTCAGAGTACAAGTACCCCTCTGCTTCTCAGCTGGACAATGCCTGAAGCCAAGGAATTAAAAATCTCCACACCCTAACCATACCTCAGCAGTGGCCTCTTGGCTCTAGACAAGAG
>ENSMUSG00000025352.410|Gdf11
GCAGCACCCGCCACAGCCAAGAGATGAATTCTGAGCACTTACCACGGGCACTTTATGGACATAAAATACCTCTCGCTGTGGAACTAGATAACCAGGGCACAACGGTGGTGAAGAGATGTGAGGCTTAAAGGAGTCACAGGCTTCAGAGTACAAGTACCCCTCTGCTTCTCAGCTGGACAATGCCTGAAGCCAAGGAATTAAAAATCTCCACACCCTAACCATACCTCAGCAGTGGCCTCTTGGCTCTAGACAAGAGTCTT
>ENSMUSG00000025352.411|Gdf11
CACCCGCCACAGCCAAGAGATGAATTCTGAGCACTTACCACGGGCACTTTATGGACATAAAATACCTCTCGCTGTGGAACTAGATAACCAGGGCACAACGGTGGTGAAGAGATGTGAGGCTTAAAGGAGTCACAGGCTTCAGAGTACAAGTACCCCTCTGCTTCTCAGCTGGACAATGCCTGAAGCCAAGGAATTAAAAATCTCCACACCCTAACCATACCTCAGCAGTGGCCTCTTGGCTCTAGACAAGAGTCTTAAGA
>ENSMUSG00000025352.412|Gdf11
CGCCACAGCCAAGAGATGAATTCTGAGCACTTACCACGGGCACTTTATGGACATAAAATACCTCTCGCTGTGGAACTAGATAACCAGGGCACAACGGTGGTGAAGAGATGTGAGGCTTAAAGGAGTCACAGGCTTCAGAGTACAAGTACCCCTCTGCTTCTCAGCTGGACAATGCCTGAAGCCAAGGAATTAAAAATCTCCACACCCTAACCATACCTCAGCAGTGGCCTCTTGGCTCTAGACAAGAGTCTTAAGAGGAT
>ENSMUSG00000025352.413|Gdf11
ACAGCCAAGAGATGAATTCTGAGCACTTACCACGGGCACTTTATGGACATAAAATACCTCTCGCTGTGGAACTAGATAACCAGGGCACAACGGTGGTGAAGAGATGTGAGGCTTAAAGGAGTCACAGGCTTCAGAGTACAAGTACCCCTCTGCTTCTCAGCTGGACAATGCCTGAAGCCAAGGAATTAAAAATCTCCACACCCTAACCATACCTCAGCAGTGGCCTCTTGGCTCTAGACAAGAGTCTTAAGAGGATGGGG
>ENSMUSG00000025352.414|Gdf11
CCAAGAGATGAATTCTGAGCACTTACCACGGGCACTTTATGGACATAAAATACCTCTCGCTGTGGAACTAGATAACCAGGGCACAACGGTGGTGAAGAGATGTGAGGCTTAAAGGAGTCACAGGCTTCAGAGTACAAGTACCCCTCTGCTTCTCAGCTGGACAATGCCTGAAGCCAAGGAATTAAAAATCTCCACACCCTAACCATACCTCAGCAGTGGCCTCTTGGCTCTAGACAAGAGTCTTAAGAGGATGGGGGGGA
>ENSMUSG00000025352.415|Gdf11
GAGATGAATTCTGAGCACTTACCACGGGCACTTTATGGACATAAAATACCTCTCGCTGTGGAACTAGATAACCAGGGCACAACGGTGGTGAAGAGATGTGAGGCTTAAAGGAGTCACAGGCTTCAGAGTACAAGTACCCCTCTGCTTCTCAGCTGGACAATGCCTGAAGCCAAGGAATTAAAAATCTCCACACCCTAACCATACCTCAGCAGTGGCCTCTTGGCTCTAGACAAGAGTCTTAAGAGGATGGGGGGGAGAAG
>ENSMUSG00000025352.416|Gdf11
TGAATTCTGAGCACTTACCACGGGCACTTTATGGACATAAAATACCTCTCGCTGTGGAACTAGATAACCAGGGCACAACGGTGGTGAAGAGATGTGAGGCTTAAAGGAGTCACAGGCTTCAGAGTACAAGTACCCCTCTGCTTCTCAGCTGGACAATGCCTGAAGCCAAGGAATTAAAAATCTCCACACCCTAACCATACCTCAGCAGTGGCCTCTTGGCTCTAGACAAGAGTCTTAAGAGGATGGGGGGGAGAAGGGGA
>ENSMUSG00000025352.417|Gdf11
TTCTGAGCACTTACCACGGGCACTTTATGGACATAAAATACCTCTCGCTGTGGAACTAGATAACCAGGGCACAACGGTGGTGAAGAGATGTGAGGCTTAAAGGAGTCACAGGCTTCAGAGTACAAGTACCCCTCTGCTTCTCAGCTGGACAATGCCTGAAGCCAAGGAATTAAAAATCTCCACACCCTAACCATACCTCAGCAGTGGCCTCTTGGCTCTAGACAAGAGTCTTAAGAGGATGGGGGGGAGAAGGGGAGATC
>ENSMUSG00000025352.418|Gdf11
GAGCACTTACCACGGGCACTTTATGGACATAAAATACCTCTCGCTGTGGAACTAGATAACCAGGGCACAACGGTGGTGAAGAGATGTGAGGCTTAAAGGAGTCACAGGCTTCAGAGTACAAGTACCCCTCTGCTTCTCAGCTGGACAATGCCTGAAGCCAAGGAATTAAAAATCTCCACACCCTAACCATACCTCAGCAGTGGCCTCTTGGCTCTAGACAAGAGTCTTAAGAGGATGGGGGGGAGAAGGGGAGATCACAG
>ENSMUSG00000025352.419|Gdf11
ACTTACCACGGGCACTTTATGGACATAAAATACCTCTCGCTGTGGAACTAGATAACCAGGGCACAACGGTGGTGAAGAGATGTGAGGCTTAAAGGAGTCACAGGCTTCAGAGTACAAGTACCCCTCTGCTTCTCAGCTGGACAATGCCTGAAGCCAAGGAATTAAAAATCTCCACACCCTAACCATACCTCAGCAGTGGCCTCTTGGCTCTAGACAAGAGTCTTAAGAGGATGGGGGGGAGAAGGGGAGATCACAGCAAA
>ENSMUSG00000025352.420|Gdf11
ACCACGGGCACTTTATGGACATAAAATACCTCTCGCTGTGGAACTAGATAACCAGGGCACAACGGTGGTGAAGAGATGTGAGGCTTAAAGGAGTCACAGGCTTCAGAGTACAAGTACCCCTCTGCTTCTCAGCTGGACAATGCCTGAAGCCAAGGAATTAAAAATCTCCACACCCTAACCATACCTCAGCAGTGGCCTCTTGGCTCTAGACAAGAGTCTTAAGAGGATGGGGGGGAGAAGGGGAGATCACAGCAAATGAT
>ENSMUSG00000025352.421|Gdf11
CGGGCACTTTATGGACATAAAATACCTCTCGCTGTGGAACTAGATAACCAGGGCACAACGGTGGTGAAGAGATGTGAGGCTTAAAGGAGTCACAGGCTTCAGAGTACAAGTACCCCTCTGCTTCTCAGCTGGACAATGCCTGAAGCCAAGGAATTAAAAATCTCCACACCCTAACCATACCTCAGCAGTGGCCTCTTGGCTCTAGACAAGAGTCTTAAGAGGATGGGGGGGAGAAGGGGAGATCACAGCAAATGATTACT
>ENSMUSG00000025352.422|Gdf11
CACTTTATGGACATAAAATACCTCTCGCTGTGGAACTAGATAACCAGGGCACAACGGTGGTGAAGAGATGTGAGGCTTAAAGGAGTCACAGGCTTCAGAGTACAAGTACCCCTCTGCTTCTCAGCTGGACAATGCCTGAAGCCAAGGAATTAAAAATCTCCACACCCTAACCATACCTCAGCAGTGGCCTCTTGGCTCTAGACAAGAGTCTTAAGAGGATGGGGGGGAGAAGGGGAGATCACAGCAAATGATTACTAATA
>ENSMUSG00000025352.423|Gdf11
TTATGGACATAAAATACCTCTCGCTGTGGAACTAGATAACCAGGGCACAACGGTGGTGAAGAGATGTGAGGCTTAAAGGAGTCACAGGCTTCAGAGTACAAGTACCCCTCTGCTTCTCAGCTGGACAATGCCTGAAGCCAAGGAATTAAAAATCTCCACACCCTAACCATACCTCAGCAGTGGCCTCTTGGCTCTAGACAAGAGTCTTAAGAGGATGGGGGGGAGAAGGGGAGATCACAGCAAATGATTACTAATAGAAC
>ENSMUSG00000025352.424|Gdf11
GGACATAAAATACCTCTCGCTGTGGAACTAGATAACCAGGGCACAACGGTGGTGAAGAGATGTGAGGCTTAAAGGAGTCACAGGCTTCAGAGTACAAGTACCCCTCTGCTTCTCAGCTGGACAATGCCTGAAGCCAAGGAATTAAAAATCTCCACACCCTAACCATACCTCAGCAGTGGCCTCTTGGCTCTAGACAAGAGTCTTAAGAGGATGGGGGGGAGAAGGGGAGATCACAGCAAATGATTACTAATAGAACCAGC
>ENSMUSG00000025352.425|Gdf11
ATAAAATACCTCTCGCTGTGGAACTAGATAACCAGGGCACAACGGTGGTGAAGAGATGTGAGGCTTAAAGGAGTCACAGGCTTCAGAGTACAAGTACCCCTCTGCTTCTCAGCTGGACAATGCCTGAAGCCAAGGAATTAAAAATCTCCACACCCTAACCATACCTCAGCAGTGGCCTCTTGGCTCTAGACAAGAGTCTTAAGAGGATGGGGGGGAGAAGGGGAGATCACAGCAAATGATTACTAATAGAACCAGCAGTT
>ENSMUSG00000025352.426|Gdf11
AATACCTCTCGCTGTGGAACTAGATAACCAGGGCACAACGGTGGTGAAGAGATGTGAGGCTTAAAGGAGTCACAGGCTTCAGAGTACAAGTACCCCTCTGCTTCTCAGCTGGACAATGCCTGAAGCCAAGGAATTAAAAATCTCCACACCCTAACCATACCTCAGCAGTGGCCTCTTGGCTCTAGACAAGAGTCTTAAGAGGATGGGGGGGAGAAGGGGAGATCACAGCAAATGATTACTAATAGAACCAGCAGTTATGG
>ENSMUSG00000025352.427|Gdf11
CCTCTCGCTGTGGAACTAGATAACCAGGGCACAACGGTGGTGAAGAGATGTGAGGCTTAAAGGAGTCACAGGCTTCAGAGTACAAGTACCCCTCTGCTTCTCAGCTGGACAATGCCTGAAGCCAAGGAATTAAAAATCTCCACACCCTAACCATACCTCAGCAGTGGCCTCTTGGCTCTAGACAAGAGTCTTAAGAGGATGGGGGGGAGAAGGGGAGATCACAGCAAATGATTACTAATAGAACCAGCAGTTATGGTCTG
>ENSMUSG00000025352.428|Gdf11
TCGCTGTGGAACTAGATAACCAGGGCACAACGGTGGTGAAGAGATGTGAGGCTTAAAGGAGTCACAGGCTTCAGAGTACAAGTACCCCTCTGCTTCTCAGCTGGACAATGCCTGAAGCCAAGGAATTAAAAATCTCCACACCCTAACCATACCTCAGCAGTGGCCTCTTGGCTCTAGACAAGAGTCTTAAGAGGATGGGGGGGAGAAGGGGAGATCACAGCAAATGATTACTAATAGAACCAGCAGTTATGGTCTGGTAG
>ENSMUSG00000025352.429|Gdf11
TGTGGAACTAGATAACCAGGGCACAACGGTGGTGAAGAGATGTGAGGCTTAAAGGAGTCACAGGCTTCAGAGTACAAGTACCCCTCTGCTTCTCAGCTGGACAATGCCTGAAGCCAAGGAATTAAAAATCTCCACACCCTAACCATACCTCAGCAGTGGCCTCTTGGCTCTAGACAAGAGTCTTAAGAGGATGGGGGGGAGAAGGGGAGATCACAGCAAATGATTACTAATAGAACCAGCAGTTATGGTCTGGTAGAAAC
>ENSMUSG00000025352.430|Gdf11
GAACTAGATAACCAGGGCACAACGGTGGTGAAGAGATGTGAGGCTTAAAGGAGTCACAGGCTTCAGAGTACAAGTACCCCTCTGCTTCTCAGCTGGACAATGCCTGAAGCCAAGGAATTAAAAATCTCCACACCCTAACCATACCTCAGCAGTGGCCTCTTGGCTCTAGACAAGAGTCTTAAGAGGATGGGGGGGAGAAGGGGAGATCACAGCAAATGATTACTAATAGAACCAGCAGTTATGGTCTGGTAGAAACAGGA
>ENSMUSG00000025352.431|Gdf11
TAGATAACCAGGGCACAACGGTGGTGAAGAGATGTGAGGCTTAAAGGAGTCACAGGCTTCAGAGTACAAGTACCCCTCTGCTTCTCAGCTGGACAATGCCTGAAGCCAAGGAATTAAAAATCTCCACACCCTAACCATACCTCAGCAGTGGCCTCTTGGCTCTAGACAAGAGTCTTAAGAGGATGGGGGGGAGAAGGGGAGATCACAGCAAATGATTACTAATAGAACCAGCAGTTATGGTCTGGTAGAAACAGGACTGA
>ENSMUSG00000025352.432|Gdf11
TAACCAGGGCACAACGGTGGTGAAGAGATGTGAGGCTTAAAGGAGTCACAGGCTTCAGAGTACAAGTACCCCTCTGCTTCTCAGCTGGACAATGCCTGAAGCCAAGGAATTAAAAATCTCCACACCCTAACCATACCTCAGCAGTGGCCTCTTGGCTCTAGACAAGAGTCTTAAGAGGATGGGGGGGAGAAGGGGAGATCACAGCAAATGATTACTAATAGAACCAGCAGTTATGGTCTGGTAGAAACAGGACTGAACTG
>ENSMUSG00000025352.433|Gdf11
CAGGGCACAACGGTGGTGAAGAGATGTGAGGCTTAAAGGAGTCACAGGCTTCAGAGTACAAGTACCCCTCTGCTTCTCAGCTGGACAATGCCTGAAGCCAAGGAATTAAAAATCTCCACACCCTAACCATACCTCAGCAGTGGCCTCTTGGCTCTAGACAAGAGTCTTAAGAGGATGGGGGGGAGAAGGGGAGATCACAGCAAATGATTACTAATAGAACCAGCAGTTATGGTCTGGTAGAAACAGGACTGAACTGAAGC
>ENSMUSG00000025352.434|Gdf11
GCACAACGGTGGTGAAGAGATGTGAGGCTTAAAGGAGTCACAGGCTTCAGAGTACAAGTACCCCTCTGCTTCTCAGCTGGACAATGCCTGAAGCCAAGGAATTAAAAATCTCCACACCCTAACCATACCTCAGCAGTGGCCTCTTGGCTCTAGACAAGAGTCTTAAGAGGATGGGGGGGAGAAGGGGAGATCACAGCAAATGATTACTAATAGAACCAGCAGTTATGGTCTGGTAGAAACAGGACTGAACTGAAGCCTGA
>ENSMUSG00000025352.435|Gdf11
AACGGTGGTGAAGAGATGTGAGGCTTAAAGGAGTCACAGGCTTCAGAGTACAAGTACCCCTCTGCTTCTCAGCTGGACAATGCCTGAAGCCAAGGAATTAAAAATCTCCACACCCTAACCATACCTCAGCAGTGGCCTCTTGGCTCTAGACAAGAGTCTTAAGAGGATGGGGGGGAGAAGGGGAGATCACAGCAAATGATTACTAATAGAACCAGCAGTTATGGTCTGGTAGAAACAGGACTGAACTGAAGCCTGACCGG
>ENSMUSG00000025352.436|Gdf11
GTGGTGAAGAGATGTGAGGCTTAAAGGAGTCACAGGCTTCAGAGTACAAGTACCCCTCTGCTTCTCAGCTGGACAATGCCTGAAGCCAAGGAATTAAAAATCTCCACACCCTAACCATACCTCAGCAGTGGCCTCTTGGCTCTAGACAAGAGTCTTAAGAGGATGGGGGGGAGAAGGGGAGATCACAGCAAATGATTACTAATAGAACCAGCAGTTATGGTCTGGTAGAAACAGGACTGAACTGAAGCCTGACCGGGAAG
>ENSMUSG00000025352.437|Gdf11
TGAAGAGATGTGAGGCTTAAAGGAGTCACAGGCTTCAGAGTACAAGTACCCCTCTGCTTCTCAGCTGGACAATGCCTGAAGCCAAGGAATTAAAAATCTCCACACCCTAACCATACCTCAGCAGTGGCCTCTTGGCTCTAGACAAGAGTCTTAAGAGGATGGGGGGGAGAAGGGGAGATCACAGCAAATGATTACTAATAGAACCAGCAGTTATGGTCTGGTAGAAACAGGACTGAACTGAAGCCTGACCGGGAAGGTCT
>ENSMUSG00000025352.438|Gdf11
GAGATGTGAGGCTTAAAGGAGTCACAGGCTTCAGAGTACAAGTACCCCTCTGCTTCTCAGCTGGACAATGCCTGAAGCCAAGGAATTAAAAATCTCCACACCCTAACCATACCTCAGCAGTGGCCTCTTGGCTCTAGACAAGAGTCTTAAGAGGATGGGGGGGAGAAGGGGAGATCACAGCAAATGATTACTAATAGAACCAGCAGTTATGGTCTGGTAGAAACAGGACTGAACTGAAGCCTGACCGGGAAGGTCTATAC
>ENSMUSG00000025352.439|Gdf11
TGTGAGGCTTAAAGGAGTCACAGGCTTCAGAGTACAAGTACCCCTCTGCTTCTCAGCTGGACAATGCCTGAAGCCAAGGAATTAAAAATCTCCACACCCTAACCATACCTCAGCAGTGGCCTCTTGGCTCTAGACAAGAGTCTTAAGAGGATGGGGGGGAGAAGGGGAGATCACAGCAAATGATTACTAATAGAACCAGCAGTTATGGTCTGGTAGAAACAGGACTGAACTGAAGCCTGACCGGGAAGGTCTATACTTCC
>ENSMUSG00000025352.440|Gdf11
AGGCTTAAAGGAGTCACAGGCTTCAGAGTACAAGTACCCCTCTGCTTCTCAGCTGGACAATGCCTGAAGCCAAGGAATTAAAAATCTCCACACCCTAACCATACCTCAGCAGTGGCCTCTTGGCTCTAGACAAGAGTCTTAAGAGGATGGGGGGGAGAAGGGGAGATCACAGCAAATGATTACTAATAGAACCAGCAGTTATGGTCTGGTAGAAACAGGACTGAACTGAAGCCTGACCGGGAAGGTCTATACTTCCTAAG
>ENSMUSG00000025352.441|Gdf11
TTAAAGGAGTCACAGGCTTCAGAGTACAAGTACCCCTCTGCTTCTCAGCTGGACAATGCCTGAAGCCAAGGAATTAAAAATCTCCACACCCTAACCATACCTCAGCAGTGGCCTCTTGGCTCTAGACAAGAGTCTTAAGAGGATGGGGGGGAGAAGGGGAGATCACAGCAAATGATTACTAATAGAACCAGCAGTTATGGTCTGGTAGAAACAGGACTGAACTGAAGCCTGACCGGGAAGGTCTATACTTCCTAAGAGCA
>ENSMUSG00000025352.442|Gdf11
AGGAGTCACAGGCTTCAGAGTACAAGTACCCCTCTGCTTCTCAGCTGGACAATGCCTGAAGCCAAGGAATTAAAAATCTCCACACCCTAACCATACCTCAGCAGTGGCCTCTTGGCTCTAGACAAGAGTCTTAAGAGGATGGGGGGGAGAAGGGGAGATCACAGCAAATGATTACTAATAGAACCAGCAGTTATGGTCTGGTAGAAACAGGACTGAACTGAAGCCTGACCGGGAAGGTCTATACTTCCTAAGAGCACGTT
>ENSMUSG00000025352.443|Gdf11
GTCACAGGCTTCAGAGTACAAGTACCCCTCTGCTTCTCAGCTGGACAATGCCTGAAGCCAAGGAATTAAAAATCTCCACACCCTAACCATACCTCAGCAGTGGCCTCTTGGCTCTAGACAAGAGTCTTAAGAGGATGGGGGGGAGAAGGGGAGATCACAGCAAATGATTACTAATAGAACCAGCAGTTATGGTCTGGTAGAAACAGGACTGAACTGAAGCCTGACCGGGAAGGTCTATACTTCCTAAGAGCACGTTTCTC
>ENSMUSG00000025352.444|Gdf11
CAGGCTTCAGAGTACAAGTACCCCTCTGCTTCTCAGCTGGACAATGCCTGAAGCCAAGGAATTAAAAATCTCCACACCCTAACCATACCTCAGCAGTGGCCTCTTGGCTCTAGACAAGAGTCTTAAGAGGATGGGGGGGAGAAGGGGAGATCACAGCAAATGATTACTAATAGAACCAGCAGTTATGGTCTGGTAGAAACAGGACTGAACTGAAGCCTGACCGGGAAGGTCTATACTTCCTAAGAGCACGTTTCTCTCAC
>ENSMUSG00000025352.445|Gdf11
CTTCAGAGTACAAGTACCCCTCTGCTTCTCAGCTGGACAATGCCTGAAGCCAAGGAATTAAAAATCTCCACACCCTAACCATACCTCAGCAGTGGCCTCTTGGCTCTAGACAAGAGTCTTAAGAGGATGGGGGGGAGAAGGGGAGATCACAGCAAATGATTACTAATAGAACCAGCAGTTATGGTCTGGTAGAAACAGGACTGAACTGAAGCCTGACCGGGAAGGTCTATACTTCCTAAGAGCACGTTTCTCTCACTTGG
>ENSMUSG00000025352.446|Gdf11
AGAGTACAAGTACCCCTCTGCTTCTCAGCTGGACAATGCCTGAAGCCAAGGAATTAAAAATCTCCACACCCTAACCATACCTCAGCAGTGGCCTCTTGGCTCTAGACAAGAGTCTTAAGAGGATGGGGGGGAGAAGGGGAGATCACAGCAAATGATTACTAATAGAACCAGCAGTTATGGTCTGGTAGAAACAGGACTGAACTGAAGCCTGACCGGGAAGGTCTATACTTCCTAAGAGCACGTTTCTCTCACTTGGGCCA
>ENSMUSG00000025352.447|Gdf11
TACAAGTACCCCTCTGCTTCTCAGCTGGACAATGCCTGAAGCCAAGGAATTAAAAATCTCCACACCCTAACCATACCTCAGCAGTGGCCTCTTGGCTCTAGACAAGAGTCTTAAGAGGATGGGGGGGAGAAGGGGAGATCACAGCAAATGATTACTAATAGAACCAGCAGTTATGGTCTGGTAGAAACAGGACTGAACTGAAGCCTGACCGGGAAGGTCTATACTTCCTAAGAGCACGTTTCTCTCACTTGGGCCAGACC
>ENSMUSG00000025352.448|Gdf11
AGTACCCCTCTGCTTCTCAGCTGGACAATGCCTGAAGCCAAGGAATTAAAAATCTCCACACCCTAACCATACCTCAGCAGTGGCCTCTTGGCTCTAGACAAGAGTCTTAAGAGGATGGGGGGGAGAAGGGGAGATCACAGCAAATGATTACTAATAGAACCAGCAGTTATGGTCTGGTAGAAACAGGACTGAACTGAAGCCTGACCGGGAAGGTCTATACTTCCTAAGAGCACGTTTCTCTCACTTGGGCCAGACCATAG
>ENSMUSG00000025352.449|Gdf11
CCCCTCTGCTTCTCAGCTGGACAATGCCTGAAGCCAAGGAATTAAAAATCTCCACACCCTAACCATACCTCAGCAGTGGCCTCTTGGCTCTAGACAAGAGTCTTAAGAGGATGGGGGGGAGAAGGGGAGATCACAGCAAATGATTACTAATAGAACCAGCAGTTATGGTCTGGTAGAAACAGGACTGAACTGAAGCCTGACCGGGAAGGTCTATACTTCCTAAGAGCACGTTTCTCTCACTTGGGCCAGACCATAGAAAG
>ENSMUSG00000025352.450|Gdf11
TCTGCTTCTCAGCTGGACAATGCCTGAAGCCAAGGAATTAAAAATCTCCACACCCTAACCATACCTCAGCAGTGGCCTCTTGGCTCTAGACAAGAGTCTTAAGAGGATGGGGGGGAGAAGGGGAGATCACAGCAAATGATTACTAATAGAACCAGCAGTTATGGTCTGGTAGAAACAGGACTGAACTGAAGCCTGACCGGGAAGGTCTATACTTCCTAAGAGCACGTTTCTCTCACTTGGGCCAGACCATAGAAAGGACA
>ENSMUSG00000025352.451|Gdf11
CTTCTCAGCTGGACAATGCCTGAAGCCAAGGAATTAAAAATCTCCACACCCTAACCATACCTCAGCAGTGGCCTCTTGGCTCTAGACAAGAGTCTTAAGAGGATGGGGGGGAGAAGGGGAGATCACAGCAAATGATTACTAATAGAACCAGCAGTTATGGTCTGGTAGAAACAGGACTGAACTGAAGCCTGACCGGGAAGGTCTATACTTCCTAAGAGCACGTTTCTCTCACTTGGGCCAGACCATAGAAAGGACAAAGG
>ENSMUSG00000025352.452|Gdf11
TCAGCTGGACAATGCCTGAAGCCAAGGAATTAAAAATCTCCACACCCTAACCATACCTCAGCAGTGGCCTCTTGGCTCTAGACAAGAGTCTTAAGAGGATGGGGGGGAGAAGGGGAGATCACAGCAAATGATTACTAATAGAACCAGCAGTTATGGTCTGGTAGAAACAGGACTGAACTGAAGCCTGACCGGGAAGGTCTATACTTCCTAAGAGCACGTTTCTCTCACTTGGGCCAGACCATAGAAAGGACAAAGGTATG
>ENSMUSG00000025352.453|Gdf11
CTGGACAATGCCTGAAGCCAAGGAATTAAAAATCTCCACACCCTAACCATACCTCAGCAGTGGCCTCTTGGCTCTAGACAAGAGTCTTAAGAGGATGGGGGGGAGAAGGGGAGATCACAGCAAATGATTACTAATAGAACCAGCAGTTATGGTCTGGTAGAAACAGGACTGAACTGAAGCCTGACCGGGAAGGTCTATACTTCCTAAGAGCACGTTTCTCTCACTTGGGCCAGACCATAGAAAGGACAAAGGTATGTGAC
>ENSMUSG00000025352.454|Gdf11
ACAATGCCTGAAGCCAAGGAATTAAAAATCTCCACACCCTAACCATACCTCAGCAGTGGCCTCTTGGCTCTAGACAAGAGTCTTAAGAGGATGGGGGGGAGAAGGGGAGATCACAGCAAATGATTACTAATAGAACCAGCAGTTATGGTCTGGTAGAAACAGGACTGAACTGAAGCCTGACCGGGAAGGTCTATACTTCCTAAGAGCACGTTTCTCTCACTTGGGCCAGACCATAGAAAGGACAAAGGTATGTGACTATC
>ENSMUSG00000025352.455|Gdf11
TGCCTGAAGCCAAGGAATTAAAAATCTCCACACCCTAACCATACCTCAGCAGTGGCCTCTTGGCTCTAGACAAGAGTCTTAAGAGGATGGGGGGGAGAAGGGGAGATCACAGCAAATGATTACTAATAGAACCAGCAGTTATGGTCTGGTAGAAACAGGACTGAACTGAAGCCTGACCGGGAAGGTCTATACTTCCTAAGAGCACGTTTCTCTCACTTGGGCCAGACCATAGAAAGGACAAAGGTATGTGACTATCCTTA
>ENSMUSG00000025352.456|Gdf11
TGAAGCCAAGGAATTAAAAATCTCCACACCCTAACCATACCTCAGCAGTGGCCTCTTGGCTCTAGACAAGAGTCTTAAGAGGATGGGGGGGAGAAGGGGAGATCACAGCAAATGATTACTAATAGAACCAGCAGTTATGGTCTGGTAGAAACAGGACTGAACTGAAGCCTGACCGGGAAGGTCTATACTTCCTAAGAGCACGTTTCTCTCACTTGGGCCAGACCATAGAAAGGACAAAGGTATGTGACTATCCTTAGCCC
>ENSMUSG00000025352.457|Gdf11
GCCAAGGAATTAAAAATCTCCACACCCTAACCATACCTCAGCAGTGGCCTCTTGGCTCTAGACAAGAGTCTTAAGAGGATGGGGGGGAGAAGGGGAGATCACAGCAAATGATTACTAATAGAACCAGCAGTTATGGTCTGGTAGAAACAGGACTGAACTGAAGCCTGACCGGGAAGGTCTATACTTCCTAAGAGCACGTTTCTCTCACTTGGGCCAGACCATAGAAAGGACAAAGGTATGTGACTATCCTTAGCCCTAAC
>ENSMUSG00000025352.458|Gdf11
AGGAATTAAAAATCTCCACACCCTAACCATACCTCAGCAGTGGCCTCTTGGCTCTAGACAAGAGTCTTAAGAGGATGGGGGGGAGAAGGGGAGATCACAGCAAATGATTACTAATAGAACCAGCAGTTATGGTCTGGTAGAAACAGGACTGAACTGAAGCCTGACCGGGAAGGTCTATACTTCCTAAGAGCACGTTTCTCTCACTTGGGCCAGACCATAGAAAGGACAAAGGTATGTGACTATCCTTAGCCCTAACTCCT
>ENSMUSG00000025352.459|Gdf11
ATTAAAAATCTCCACACCCTAACCATACCTCAGCAGTGGCCTCTTGGCTCTAGACAAGAGTCTTAAGAGGATGGGGGGGAGAAGGGGAGATCACAGCAAATGATTACTAATAGAACCAGCAGTTATGGTCTGGTAGAAACAGGACTGAACTGAAGCCTGACCGGGAAGGTCTATACTTCCTAAGAGCACGTTTCTCTCACTTGGGCCAGACCATAGAAAGGACAAAGGTATGTGACTATCCTTAGCCCTAACTCCTATTC
>ENSMUSG00000025352.460|Gdf11
AAAATCTCCACACCCTAACCATACCTCAGCAGTGGCCTCTTGGCTCTAGACAAGAGTCTTAAGAGGATGGGGGGGAGAAGGGGAGATCACAGCAAATGATTACTAATAGAACCAGCAGTTATGGTCTGGTAGAAACAGGACTGAACTGAAGCCTGACCGGGAAGGTCTATACTTCCTAAGAGCACGTTTCTCTCACTTGGGCCAGACCATAGAAAGGACAAAGGTATGTGACTATCCTTAGCCCTAACTCCTATTCTCAT
>ENSMUSG00000025352.461|Gdf11
TCTCCACACCCTAACCATACCTCAGCAGTGGCCTCTTGGCTCTAGACAAGAGTCTTAAGAGGATGGGGGGGAGAAGGGGAGATCACAGCAAATGATTACTAATAGAACCAGCAGTTATGGTCTGGTAGAAACAGGACTGAACTGAAGCCTGACCGGGAAGGTCTATACTTCCTAAGAGCACGTTTCTCTCACTTGGGCCAGACCATAGAAAGGACAAAGGTATGTGACTATCCTTAGCCCTAACTCCTATTCTCATAGTG
>ENSMUSG00000025352.462|Gdf11
CACACCCTAACCATACCTCAGCAGTGGCCTCTTGGCTCTAGACAAGAGTCTTAAGAGGATGGGGGGGAGAAGGGGAGATCACAGCAAATGATTACTAATAGAACCAGCAGTTATGGTCTGGTAGAAACAGGACTGAACTGAAGCCTGACCGGGAAGGTCTATACTTCCTAAGAGCACGTTTCTCTCACTTGGGCCAGACCATAGAAAGGACAAAGGTATGTGACTATCCTTAGCCCTAACTCCTATTCTCATAGTGAGGA
>ENSMUSG00000025352.463|Gdf11
CCCTAACCATACCTCAGCAGTGGCCTCTTGGCTCTAGACAAGAGTCTTAAGAGGATGGGGGGGAGAAGGGGAGATCACAGCAAATGATTACTAATAGAACCAGCAGTTATGGTCTGGTAGAAACAGGACTGAACTGAAGCCTGACCGGGAAGGTCTATACTTCCTAAGAGCACGTTTCTCTCACTTGGGCCAGACCATAGAAAGGACAAAGGTATGTGACTATCCTTAGCCCTAACTCCTATTCTCATAGTGAGGAAAGG
>ENSMUSG00000025352.464|Gdf11
AACCATACCTCAGCAGTGGCCTCTTGGCTCTAGACAAGAGTCTTAAGAGGATGGGGGGGAGAAGGGGAGATCACAGCAAATGATTACTAATAGAACCAGCAGTTATGGTCTGGTAGAAACAGGACTGAACTGAAGCCTGACCGGGAAGGTCTATACTTCCTAAGAGCACGTTTCTCTCACTTGGGCCAGACCATAGAAAGGACAAAGGTATGTGACTATCCTTAGCCCTAACTCCTATTCTCATAGTGAGGAAAGGAGAT
>ENSMUSG00000025352.465|Gdf11
ATACCTCAGCAGTGGCCTCTTGGCTCTAGACAAGAGTCTTAAGAGGATGGGGGGGAGAAGGGGAGATCACAGCAAATGATTACTAATAGAACCAGCAGTTATGGTCTGGTAGAAACAGGACTGAACTGAAGCCTGACCGGGAAGGTCTATACTTCCTAAGAGCACGTTTCTCTCACTTGGGCCAGACCATAGAAAGGACAAAGGTATGTGACTATCCTTAGCCCTAACTCCTATTCTCATAGTGAGGAAAGGAGATGAGA
>ENSMUSG00000025352.466|Gdf11
CTCAGCAGTGGCCTCTTGGCTCTAGACAAGAGTCTTAAGAGGATGGGGGGGAGAAGGGGAGATCACAGCAAATGATTACTAATAGAACCAGCAGTTATGGTCTGGTAGAAACAGGACTGAACTGAAGCCTGACCGGGAAGGTCTATACTTCCTAAGAGCACGTTTCTCTCACTTGGGCCAGACCATAGAAAGGACAAAGGTATGTGACTATCCTTAGCCCTAACTCCTATTCTCATAGTGAGGAAAGGAGATGAGAGGAA
>ENSMUSG00000025352.467|Gdf11
GCAGTGGCCTCTTGGCTCTAGACAAGAGTCTTAAGAGGATGGGGGGGAGAAGGGGAGATCACAGCAAATGATTACTAATAGAACCAGCAGTTATGGTCTGGTAGAAACAGGACTGAACTGAAGCCTGACCGGGAAGGTCTATACTTCCTAAGAGCACGTTTCTCTCACTTGGGCCAGACCATAGAAAGGACAAAGGTATGTGACTATCCTTAGCCCTAACTCCTATTCTCATAGTGAGGAAAGGAGATGAGAGGAACAGA
>ENSMUSG00000025352.468|Gdf11
TGGCCTCTTGGCTCTAGACAAGAGTCTTAAGAGGATGGGGGGGAGAAGGGGAGATCACAGCAAATGATTACTAATAGAACCAGCAGTTATGGTCTGGTAGAAACAGGACTGAACTGAAGCCTGACCGGGAAGGTCTATACTTCCTAAGAGCACGTTTCTCTCACTTGGGCCAGACCATAGAAAGGACAAAGGTATGTGACTATCCTTAGCCCTAACTCCTATTCTCATAGTGAGGAAAGGAGATGAGAGGAACAGACAAG
>ENSMUSG00000025352.469|Gdf11
CTCTTGGCTCTAGACAAGAGTCTTAAGAGGATGGGGGGGAGAAGGGGAGATCACAGCAAATGATTACTAATAGAACCAGCAGTTATGGTCTGGTAGAAACAGGACTGAACTGAAGCCTGACCGGGAAGGTCTATACTTCCTAAGAGCACGTTTCTCTCACTTGGGCCAGACCATAGAAAGGACAAAGGTATGTGACTATCCTTAGCCCTAACTCCTATTCTCATAGTGAGGAAAGGAGATGAGAGGAACAGACAAGGGTT
>ENSMUSG00000025352.470|Gdf11
TGGCTCTAGACAAGAGTCTTAAGAGGATGGGGGGGAGAAGGGGAGATCACAGCAAATGATTACTAATAGAACCAGCAGTTATGGTCTGGTAGAAACAGGACTGAACTGAAGCCTGACCGGGAAGGTCTATACTTCCTAAGAGCACGTTTCTCTCACTTGGGCCAGACCATAGAAAGGACAAAGGTATGTGACTATCCTTAGCCCTAACTCCTATTCTCATAGTGAGGAAAGGAGATGAGAGGAACAGACAAGGGTTCTTA
>ENSMUSG00000025352.471|Gdf11
TCTAGACAAGAGTCTTAAGAGGATGGGGGGGAGAAGGGGAGATCACAGCAAATGATTACTAATAGAACCAGCAGTTATGGTCTGGTAGAAACAGGACTGAACTGAAGCCTGACCGGGAAGGTCTATACTTCCTAAGAGCACGTTTCTCTCACTTGGGCCAGACCATAGAAAGGACAAAGGTATGTGACTATCCTTAGCCCTAACTCCTATTCTCATAGTGAGGAAAGGAGATGAGAGGAACAGACAAGGGTTCTTAAGCC
>ENSMUSG00000025352.472|Gdf11
GACAAGAGTCTTAAGAGGATGGGGGGGAGAAGGGGAGATCACAGCAAATGATTACTAATAGAACCAGCAGTTATGGTCTGGTAGAAACAGGACTGAACTGAAGCCTGACCGGGAAGGTCTATACTTCCTAAGAGCACGTTTCTCTCACTTGGGCCAGACCATAGAAAGGACAAAGGTATGTGACTATCCTTAGCCCTAACTCCTATTCTCATAGTGAGGAAAGGAGATGAGAGGAACAGACAAGGGTTCTTAAGCCTTTC
>ENSMUSG00000025352.473|Gdf11
AGAGTCTTAAGAGGATGGGGGGGAGAAGGGGAGATCACAGCAAATGATTACTAATAGAACCAGCAGTTATGGTCTGGTAGAAACAGGACTGAACTGAAGCCTGACCGGGAAGGTCTATACTTCCTAAGAGCACGTTTCTCTCACTTGGGCCAGACCATAGAAAGGACAAAGGTATGTGACTATCCTTAGCCCTAACTCCTATTCTCATAGTGAGGAAAGGAGATGAGAGGAACAGACAAGGGTTCTTAAGCCTTTCCACC
>ENSMUSG00000025352.474|Gdf11
TCTTAAGAGGATGGGGGGGAGAAGGGGAGATCACAGCAAATGATTACTAATAGAACCAGCAGTTATGGTCTGGTAGAAACAGGACTGAACTGAAGCCTGACCGGGAAGGTCTATACTTCCTAAGAGCACGTTTCTCTCACTTGGGCCAGACCATAGAAAGGACAAAGGTATGTGACTATCCTTAGCCCTAACTCCTATTCTCATAGTGAGGAAAGGAGATGAGAGGAACAGACAAGGGTTCTTAAGCCTTTCCACCCACT
>ENSMUSG00000025352.475|Gdf11
AAGAGGATGGGGGGGAGAAGGGGAGATCACAGCAAATGATTACTAATAGAACCAGCAGTTATGGTCTGGTAGAAACAGGACTGAACTGAAGCCTGACCGGGAAGGTCTATACTTCCTAAGAGCACGTTTCTCTCACTTGGGCCAGACCATAGAAAGGACAAAGGTATGTGACTATCCTTAGCCCTAACTCCTATTCTCATAGTGAGGAAAGGAGATGAGAGGAACAGACAAGGGTTCTTAAGCCTTTCCACCCACTTCCC
>ENSMUSG00000025352.476|Gdf11
GGATGGGGGGGAGAAGGGGAGATCACAGCAAATGATTACTAATAGAACCAGCAGTTATGGTCTGGTAGAAACAGGACTGAACTGAAGCCTGACCGGGAAGGTCTATACTTCCTAAGAGCACGTTTCTCTCACTTGGGCCAGACCATAGAAAGGACAAAGGTATGTGACTATCCTTAGCCCTAACTCCTATTCTCATAGTGAGGAAAGGAGATGAGAGGAACAGACAAGGGTTCTTAAGCCTTTCCACCCACTTCCCATTA
>ENSMUSG00000025352.477|Gdf11
GGGGGGGAGAAGGGGAGATCACAGCAAATGATTACTAATAGAACCAGCAGTTATGGTCTGGTAGAAACAGGACTGAACTGAAGCCTGACCGGGAAGGTCTATACTTCCTAAGAGCACGTTTCTCTCACTTGGGCCAGACCATAGAAAGGACAAAGGTATGTGACTATCCTTAGCCCTAACTCCTATTCTCATAGTGAGGAAAGGAGATGAGAGGAACAGACAAGGGTTCTTAAGCCTTTCCACCCACTTCCCATTAGTAG
>ENSMUSG00000025352.478|Gdf11
GGGAGAAGGGGAGATCACAGCAAATGATTACTAATAGAACCAGCAGTTATGGTCTGGTAGAAACAGGACTGAACTGAAGCCTGACCGGGAAGGTCTATACTTCCTAAGAGCACGTTTCTCTCACTTGGGCCAGACCATAGAAAGGACAAAGGTATGTGACTATCCTTAGCCCTAACTCCTATTCTCATAGTGAGGAAAGGAGATGAGAGGAACAGACAAGGGTTCTTAAGCCTTTCCACCCACTTCCCATTAGTAGCAGC
>ENSMUSG00000025352.479|Gdf11
GAAGGGGAGATCACAGCAAATGATTACTAATAGAACCAGCAGTTATGGTCTGGTAGAAACAGGACTGAACTGAAGCCTGACCGGGAAGGTCTATACTTCCTAAGAGCACGTTTCTCTCACTTGGGCCAGACCATAGAAAGGACAAAGGTATGTGACTATCCTTAGCCCTAACTCCTATTCTCATAGTGAGGAAAGGAGATGAGAGGAACAGACAAGGGTTCTTAAGCCTTTCCACCCACTTCCCATTAGTAGCAGCTAGT
>ENSMUSG00000025352.480|Gdf11
GGGAGATCACAGCAAATGATTACTAATAGAACCAGCAGTTATGGTCTGGTAGAAACAGGACTGAACTGAAGCCTGACCGGGAAGGTCTATACTTCCTAAGAGCACGTTTCTCTCACTTGGGCCAGACCATAGAAAGGACAAAGGTATGTGACTATCCTTAGCCCTAACTCCTATTCTCATAGTGAGGAAAGGAGATGAGAGGAACAGACAAGGGTTCTTAAGCCTTTCCACCCACTTCCCATTAGTAGCAGCTAGTCCCA
>ENSMUSG00000025352.481|Gdf11
GATCACAGCAAATGATTACTAATAGAACCAGCAGTTATGGTCTGGTAGAAACAGGACTGAACTGAAGCCTGACCGGGAAGGTCTATACTTCCTAAGAGCACGTTTCTCTCACTTGGGCCAGACCATAGAAAGGACAAAGGTATGTGACTATCCTTAGCCCTAACTCCTATTCTCATAGTGAGGAAAGGAGATGAGAGGAACAGACAAGGGTTCTTAAGCCTTTCCACCCACTTCCCATTAGTAGCAGCTAGTCCCAAGCC
>ENSMUSG00000025352.482|Gdf11
ACAGCAAATGATTACTAATAGAACCAGCAGTTATGGTCTGGTAGAAACAGGACTGAACTGAAGCCTGACCGGGAAGGTCTATACTTCCTAAGAGCACGTTTCTCTCACTTGGGCCAGACCATAGAAAGGACAAAGGTATGTGACTATCCTTAGCCCTAACTCCTATTCTCATAGTGAGGAAAGGAGATGAGAGGAACAGACAAGGGTTCTTAAGCCTTTCCACCCACTTCCCATTAGTAGCAGCTAGTCCCAAGCCTCTC
>ENSMUSG00000025352.483|Gdf11
CAAATGATTACTAATAGAACCAGCAGTTATGGTCTGGTAGAAACAGGACTGAACTGAAGCCTGACCGGGAAGGTCTATACTTCCTAAGAGCACGTTTCTCTCACTTGGGCCAGACCATAGAAAGGACAAAGGTATGTGACTATCCTTAGCCCTAACTCCTATTCTCATAGTGAGGAAAGGAGATGAGAGGAACAGACAAGGGTTCTTAAGCCTTTCCACCCACTTCCCATTAGTAGCAGCTAGTCCCAAGCCTCTCCTCT
>ENSMUSG00000025352.484|Gdf11
TGATTACTAATAGAACCAGCAGTTATGGTCTGGTAGAAACAGGACTGAACTGAAGCCTGACCGGGAAGGTCTATACTTCCTAAGAGCACGTTTCTCTCACTTGGGCCAGACCATAGAAAGGACAAAGGTATGTGACTATCCTTAGCCCTAACTCCTATTCTCATAGTGAGGAAAGGAGATGAGAGGAACAGACAAGGGTTCTTAAGCCTTTCCACCCACTTCCCATTAGTAGCAGCTAGTCCCAAGCCTCTCCTCTCTGG
>ENSMUSG00000025352.485|Gdf11
TACTAATAGAACCAGCAGTTATGGTCTGGTAGAAACAGGACTGAACTGAAGCCTGACCGGGAAGGTCTATACTTCCTAAGAGCACGTTTCTCTCACTTGGGCCAGACCATAGAAAGGACAAAGGTATGTGACTATCCTTAGCCCTAACTCCTATTCTCATAGTGAGGAAAGGAGATGAGAGGAACAGACAAGGGTTCTTAAGCCTTTCCACCCACTTCCCATTAGTAGCAGCTAGTCCCAAGCCTCTCCTCTCTGGCCAT
>ENSMUSG00000025352.486|Gdf11
AATAGAACCAGCAGTTATGGTCTGGTAGAAACAGGACTGAACTGAAGCCTGACCGGGAAGGTCTATACTTCCTAAGAGCACGTTTCTCTCACTTGGGCCAGACCATAGAAAGGACAAAGGTATGTGACTATCCTTAGCCCTAACTCCTATTCTCATAGTGAGGAAAGGAGATGAGAGGAACAGACAAGGGTTCTTAAGCCTTTCCACCCACTTCCCATTAGTAGCAGCTAGTCCCAAGCCTCTCCTCTCTGGCCATTCCT
>ENSMUSG00000025352.487|Gdf11
GAACCAGCAGTTATGGTCTGGTAGAAACAGGACTGAACTGAAGCCTGACCGGGAAGGTCTATACTTCCTAAGAGCACGTTTCTCTCACTTGGGCCAGACCATAGAAAGGACAAAGGTATGTGACTATCCTTAGCCCTAACTCCTATTCTCATAGTGAGGAAAGGAGATGAGAGGAACAGACAAGGGTTCTTAAGCCTTTCCACCCACTTCCCATTAGTAGCAGCTAGTCCCAAGCCTCTCCTCTCTGGCCATTCCTCATC
>ENSMUSG00000025352.488|Gdf11
CAGCAGTTATGGTCTGGTAGAAACAGGACTGAACTGAAGCCTGACCGGGAAGGTCTATACTTCCTAAGAGCACGTTTCTCTCACTTGGGCCAGACCATAGAAAGGACAAAGGTATGTGACTATCCTTAGCCCTAACTCCTATTCTCATAGTGAGGAAAGGAGATGAGAGGAACAGACAAGGGTTCTTAAGCCTTTCCACCCACTTCCCATTAGTAGCAGCTAGTCCCAAGCCTCTCCTCTCTGGCCATTCCTCATCCTTT
>ENSMUSG00000025352.489|Gdf11
AGTTATGGTCTGGTAGAAACAGGACTGAACTGAAGCCTGACCGGGAAGGTCTATACTTCCTAAGAGCACGTTTCTCTCACTTGGGCCAGACCATAGAAAGGACAAAGGTATGTGACTATCCTTAGCCCTAACTCCTATTCTCATAGTGAGGAAAGGAGATGAGAGGAACAGACAAGGGTTCTTAAGCCTTTCCACCCACTTCCCATTAGTAGCAGCTAGTCCCAAGCCTCTCCTCTCTGGCCATTCCTCATCCTTTTTTT
>ENSMUSG00000025352.490|Gdf11
ATGGTCTGGTAGAAACAGGACTGAACTGAAGCCTGACCGGGAAGGTCTATACTTCCTAAGAGCACGTTTCTCTCACTTGGGCCAGACCATAGAAAGGACAAAGGTATGTGACTATCCTTAGCCCTAACTCCTATTCTCATAGTGAGGAAAGGAGATGAGAGGAACAGACAAGGGTTCTTAAGCCTTTCCACCCACTTCCCATTAGTAGCAGCTAGTCCCAAGCCTCTCCTCTCTGGCCATTCCTCATCCTTTTTTTTTTT
>ENSMUSG00000025352.491|Gdf11
TCTGGTAGAAACAGGACTGAACTGAAGCCTGACCGGGAAGGTCTATACTTCCTAAGAGCACGTTTCTCTCACTTGGGCCAGACCATAGAAAGGACAAAGGTATGTGACTATCCTTAGCCCTAACTCCTATTCTCATAGTGAGGAAAGGAGATGAGAGGAACAGACAAGGGTTCTTAAGCCTTTCCACCCACTTCCCATTAGTAGCAGCTAGTCCCAAGCCTCTCCTCTCTGGCCATTCCTCATCCTTTTTTTTTTTTTTT
>ENSMUSG00000025352.492|Gdf11
GTAGAAACAGGACTGAACTGAAGCCTGACCGGGAAGGTCTATACTTCCTAAGAGCACGTTTCTCTCACTTGGGCCAGACCATAGAAAGGACAAAGGTATGTGACTATCCTTAGCCCTAACTCCTATTCTCATAGTGAGGAAAGGAGATGAGAGGAACAGACAAGGGTTCTTAAGCCTTTCCACCCACTTCCCATTAGTAGCAGCTAGTCCCAAGCCTCTCCTCTCTGGCCATTCCTCATCCTTTTTTTTTTTTTTTTTTT
>ENSMUSG00000025352.493|Gdf11
AAACAGGACTGAACTGAAGCCTGACCGGGAAGGTCTATACTTCCTAAGAGCACGTTTCTCTCACTTGGGCCAGACCATAGAAAGGACAAAGGTATGTGACTATCCTTAGCCCTAACTCCTATTCTCATAGTGAGGAAAGGAGATGAGAGGAACAGACAAGGGTTCTTAAGCCTTTCCACCCACTTCCCATTAGTAGCAGCTAGTCCCAAGCCTCTCCTCTCTGGCCATTCCTCATCCTTTTTTTTTTTTTTTTTTTCCTA
>ENSMUSG00000025352.494|Gdf11
AGGACTGAACTGAAGCCTGACCGGGAAGGTCTATACTTCCTAAGAGCACGTTTCTCTCACTTGGGCCAGACCATAGAAAGGACAAAGGTATGTGACTATCCTTAGCCCTAACTCCTATTCTCATAGTGAGGAAAGGAGATGAGAGGAACAGACAAGGGTTCTTAAGCCTTTCCACCCACTTCCCATTAGTAGCAGCTAGTCCCAAGCCTCTCCTCTCTGGCCATTCCTCATCCTTTTTTTTTTTTTTTTTTTCCTACCCC
>ENSMUSG00000025352.495|Gdf11
CTGAACTGAAGCCTGACCGGGAAGGTCTATACTTCCTAAGAGCACGTTTCTCTCACTTGGGCCAGACCATAGAAAGGACAAAGGTATGTGACTATCCTTAGCCCTAACTCCTATTCTCATAGTGAGGAAAGGAGATGAGAGGAACAGACAAGGGTTCTTAAGCCTTTCCACCCACTTCCCATTAGTAGCAGCTAGTCCCAAGCCTCTCCTCTCTGGCCATTCCTCATCCTTTTTTTTTTTTTTTTTTTCCTACCCCATCT
>ENSMUSG00000025352.496|Gdf11
ACTGAAGCCTGACCGGGAAGGTCTATACTTCCTAAGAGCACGTTTCTCTCACTTGGGCCAGACCATAGAAAGGACAAAGGTATGTGACTATCCTTAGCCCTAACTCCTATTCTCATAGTGAGGAAAGGAGATGAGAGGAACAGACAAGGGTTCTTAAGCCTTTCCACCCACTTCCCATTAGTAGCAGCTAGTCCCAAGCCTCTCCTCTCTGGCCATTCCTCATCCTTTTTTTTTTTTTTTTTTTCCTACCCCATCTTAAA
>ENSMUSG00000025352.497|Gdf11
AAGCCTGACCGGGAAGGTCTATACTTCCTAAGAGCACGTTTCTCTCACTTGGGCCAGACCATAGAAAGGACAAAGGTATGTGACTATCCTTAGCCCTAACTCCTATTCTCATAGTGAGGAAAGGAGATGAGAGGAACAGACAAGGGTTCTTAAGCCTTTCCACCCACTTCCCATTAGTAGCAGCTAGTCCCAAGCCTCTCCTCTCTGGCCATTCCTCATCCTTTTTTTTTTTTTTTTTTTCCTACCCCATCTTAAAGAAC
>ENSMUSG00000025352.498|Gdf11
CTGACCGGGAAGGTCTATACTTCCTAAGAGCACGTTTCTCTCACTTGGGCCAGACCATAGAAAGGACAAAGGTATGTGACTATCCTTAGCCCTAACTCCTATTCTCATAGTGAGGAAAGGAGATGAGAGGAACAGACAAGGGTTCTTAAGCCTTTCCACCCACTTCCCATTAGTAGCAGCTAGTCCCAAGCCTCTCCTCTCTGGCCATTCCTCATCCTTTTTTTTTTTTTTTTTTTCCTACCCCATCTTAAAGAACAAGA
>ENSMUSG00000025352.499|Gdf11
CCGGGAAGGTCTATACTTCCTAAGAGCACGTTTCTCTCACTTGGGCCAGACCATAGAAAGGACAAAGGTATGTGACTATCCTTAGCCCTAACTCCTATTCTCATAGTGAGGAAAGGAGATGAGAGGAACAGACAAGGGTTCTTAAGCCTTTCCACCCACTTCCCATTAGTAGCAGCTAGTCCCAAGCCTCTCCTCTCTGGCCATTCCTCATCCTTTTTTTTTTTTTTTTTTTCCTACCCCATCTTAAAGAACAAGACACA
>ENSMUSG00000025352.500|Gdf11
GAAGGTCTATACTTCCTAAGAGCACGTTTCTCTCACTTGGGCCAGACCATAGAAAGGACAAAGGTATGTGACTATCCTTAGCCCTAACTCCTATTCTCATAGTGAGGAAAGGAGATGAGAGGAACAGACAAGGGTTCTTAAGCCTTTCCACCCACTTCCCATTAGTAGCAGCTAGTCCCAAGCCTCTCCTCTCTGGCCATTCCTCATCCTTTTTTTTTTTTTTTTTTTCCTACCCCATCTTAAAGAACAAGACACATTTG
>ENSMUSG00000025352.501|Gdf11
GTCTATACTTCCTAAGAGCACGTTTCTCTCACTTGGGCCAGACCATAGAAAGGACAAAGGTATGTGACTATCCTTAGCCCTAACTCCTATTCTCATAGTGAGGAAAGGAGATGAGAGGAACAGACAAGGGTTCTTAAGCCTTTCCACCCACTTCCCATTAGTAGCAGCTAGTCCCAAGCCTCTCCTCTCTGGCCATTCCTCATCCTTTTTTTTTTTTTTTTTTTCCTACCCCATCTTAAAGAACAAGACACATTTGACCA
>ENSMUSG00000025352.502|Gdf11
ATACTTCCTAAGAGCACGTTTCTCTCACTTGGGCCAGACCATAGAAAGGACAAAGGTATGTGACTATCCTTAGCCCTAACTCCTATTCTCATAGTGAGGAAAGGAGATGAGAGGAACAGACAAGGGTTCTTAAGCCTTTCCACCCACTTCCCATTAGTAGCAGCTAGTCCCAAGCCTCTCCTCTCTGGCCATTCCTCATCCTTTTTTTTTTTTTTTTTTTCCTACCCCATCTTAAAGAACAAGACACATTTGACCATCAA
>ENSMUSG00000025352.503|Gdf11
TTCCTAAGAGCACGTTTCTCTCACTTGGGCCAGACCATAGAAAGGACAAAGGTATGTGACTATCCTTAGCCCTAACTCCTATTCTCATAGTGAGGAAAGGAGATGAGAGGAACAGACAAGGGTTCTTAAGCCTTTCCACCCACTTCCCATTAGTAGCAGCTAGTCCCAAGCCTCTCCTCTCTGGCCATTCCTCATCCTTTTTTTTTTTTTTTTTTTCCTACCCCATCTTAAAGAACAAGACACATTTGACCATCAACATC
>ENSMUSG00000025352.504|Gdf11
TAAGAGCACGTTTCTCTCACTTGGGCCAGACCATAGAAAGGACAAAGGTATGTGACTATCCTTAGCCCTAACTCCTATTCTCATAGTGAGGAAAGGAGATGAGAGGAACAGACAAGGGTTCTTAAGCCTTTCCACCCACTTCCCATTAGTAGCAGCTAGTCCCAAGCCTCTCCTCTCTGGCCATTCCTCATCCTTTTTTTTTTTTTTTTTTTCCTACCCCATCTTAAAGAACAAGACACATTTGACCATCAACATCAATC
>ENSMUSG00000025352.505|Gdf11
AGCACGTTTCTCTCACTTGGGCCAGACCATAGAAAGGACAAAGGTATGTGACTATCCTTAGCCCTAACTCCTATTCTCATAGTGAGGAAAGGAGATGAGAGGAACAGACAAGGGTTCTTAAGCCTTTCCACCCACTTCCCATTAGTAGCAGCTAGTCCCAAGCCTCTCCTCTCTGGCCATTCCTCATCCTTTTTTTTTTTTTTTTTTTCCTACCCCATCTTAAAGAACAAGACACATTTGACCATCAACATCAATCATGC
>ENSMUSG00000025352.506|Gdf11
CGTTTCTCTCACTTGGGCCAGACCATAGAAAGGACAAAGGTATGTGACTATCCTTAGCCCTAACTCCTATTCTCATAGTGAGGAAAGGAGATGAGAGGAACAGACAAGGGTTCTTAAGCCTTTCCACCCACTTCCCATTAGTAGCAGCTAGTCCCAAGCCTCTCCTCTCTGGCCATTCCTCATCCTTTTTTTTTTTTTTTTTTTCCTACCCCATCTTAAAGAACAAGACACATTTGACCATCAACATCAATCATGCTATC
>ENSMUSG00000025352.507|Gdf11
TCTCTCACTTGGGCCAGACCATAGAAAGGACAAAGGTATGTGACTATCCTTAGCCCTAACTCCTATTCTCATAGTGAGGAAAGGAGATGAGAGGAACAGACAAGGGTTCTTAAGCCTTTCCACCCACTTCCCATTAGTAGCAGCTAGTCCCAAGCCTCTCCTCTCTGGCCATTCCTCATCCTTTTTTTTTTTTTTTTTTTCCTACCCCATCTTAAAGAACAAGACACATTTGACCATCAACATCAATCATGCTATCTTGG
>ENSMUSG00000025352.508|Gdf11
TCACTTGGGCCAGACCATAGAAAGGACAAAGGTATGTGACTATCCTTAGCCCTAACTCCTATTCTCATAGTGAGGAAAGGAGATGAGAGGAACAGACAAGGGTTCTTAAGCCTTTCCACCCACTTCCCATTAGTAGCAGCTAGTCCCAAGCCTCTCCTCTCTGGCCATTCCTCATCCTTTTTTTTTTTTTTTTTTTCCTACCCCATCTTAAAGAACAAGACACATTTGACCATCAACATCAATCATGCTATCTTGGTGTA
>ENSMUSG00000025352.509|Gdf11
TTGGGCCAGACCATAGAAAGGACAAAGGTATGTGACTATCCTTAGCCCTAACTCCTATTCTCATAGTGAGGAAAGGAGATGAGAGGAACAGACAAGGGTTCTTAAGCCTTTCCACCCACTTCCCATTAGTAGCAGCTAGTCCCAAGCCTCTCCTCTCTGGCCATTCCTCATCCTTTTTTTTTTTTTTTTTTTCCTACCCCATCTTAAAGAACAAGACACATTTGACCATCAACATCAATCATGCTATCTTGGTGTAGGAG
>ENSMUSG00000025352.510|Gdf11
GCCAGACCATAGAAAGGACAAAGGTATGTGACTATCCTTAGCCCTAACTCCTATTCTCATAGTGAGGAAAGGAGATGAGAGGAACAGACAAGGGTTCTTAAGCCTTTCCACCCACTTCCCATTAGTAGCAGCTAGTCCCAAGCCTCTCCTCTCTGGCCATTCCTCATCCTTTTTTTTTTTTTTTTTTTCCTACCCCATCTTAAAGAACAAGACACATTTGACCATCAACATCAATCATGCTATCTTGGTGTAGGAGAGGA
>ENSMUSG00000025352.511|Gdf11
GACCATAGAAAGGACAAAGGTATGTGACTATCCTTAGCCCTAACTCCTATTCTCATAGTGAGGAAAGGAGATGAGAGGAACAGACAAGGGTTCTTAAGCCTTTCCACCCACTTCCCATTAGTAGCAGCTAGTCCCAAGCCTCTCCTCTCTGGCCATTCCTCATCCTTTTTTTTTTTTTTTTTTTCCTACCCCATCTTAAAGAACAAGACACATTTGACCATCAACATCAATCATGCTATCTTGGTGTAGGAGAGGAACAG
>ENSMUSG00000025352.512|Gdf11
ATAGAAAGGACAAAGGTATGTGACTATCCTTAGCCCTAACTCCTATTCTCATAGTGAGGAAAGGAGATGAGAGGAACAGACAAGGGTTCTTAAGCCTTTCCACCCACTTCCCATTAGTAGCAGCTAGTCCCAAGCCTCTCCTCTCTGGCCATTCCTCATCCTTTTTTTTTTTTTTTTTTTCCTACCCCATCTTAAAGAACAAGACACATTTGACCATCAACATCAATCATGCTATCTTGGTGTAGGAGAGGAACAGAAAA
>ENSMUSG00000025352.513|Gdf11
AAAGGACAAAGGTATGTGACTATCCTTAGCCCTAACTCCTATTCTCATAGTGAGGAAAGGAGATGAGAGGAACAGACAAGGGTTCTTAAGCCTTTCCACCCACTTCCCATTAGTAGCAGCTAGTCCCAAGCCTCTCCTCTCTGGCCATTCCTCATCCTTTTTTTTTTTTTTTTTTTCCTACCCCATCTTAAAGAACAAGACACATTTGACCATCAACATCAATCATGCTATCTTGGTGTAGGAGAGGAACAGAAAAGCAA
>ENSMUSG00000025352.514|Gdf11
GACAAAGGTATGTGACTATCCTTAGCCCTAACTCCTATTCTCATAGTGAGGAAAGGAGATGAGAGGAACAGACAAGGGTTCTTAAGCCTTTCCACCCACTTCCCATTAGTAGCAGCTAGTCCCAAGCCTCTCCTCTCTGGCCATTCCTCATCCTTTTTTTTTTTTTTTTTTTCCTACCCCATCTTAAAGAACAAGACACATTTGACCATCAACATCAATCATGCTATCTTGGTGTAGGAGAGGAACAGAAAAGCAAAGAG
>ENSMUSG00000025352.515|Gdf11
AAGGTATGTGACTATCCTTAGCCCTAACTCCTATTCTCATAGTGAGGAAAGGAGATGAGAGGAACAGACAAGGGTTCTTAAGCCTTTCCACCCACTTCCCATTAGTAGCAGCTAGTCCCAAGCCTCTCCTCTCTGGCCATTCCTCATCCTTTTTTTTTTTTTTTTTTTCCTACCCCATCTTAAAGAACAAGACACATTTGACCATCAACATCAATCATGCTATCTTGGTGTAGGAGAGGAACAGAAAAGCAAAGAGGATT
>ENSMUSG00000025352.516|Gdf11
TATGTGACTATCCTTAGCCCTAACTCCTATTCTCATAGTGAGGAAAGGAGATGAGAGGAACAGACAAGGGTTCTTAAGCCTTTCCACCCACTTCCCATTAGTAGCAGCTAGTCCCAAGCCTCTCCTCTCTGGCCATTCCTCATCCTTTTTTTTTTTTTTTTTTTCCTACCCCATCTTAAAGAACAAGACACATTTGACCATCAACATCAATCATGCTATCTTGGTGTAGGAGAGGAACAGAAAAGCAAAGAGGATTGCTT
>ENSMUSG00000025352.517|Gdf11
TGACTATCCTTAGCCCTAACTCCTATTCTCATAGTGAGGAAAGGAGATGAGAGGAACAGACAAGGGTTCTTAAGCCTTTCCACCCACTTCCCATTAGTAGCAGCTAGTCCCAAGCCTCTCCTCTCTGGCCATTCCTCATCCTTTTTTTTTTTTTTTTTTTCCTACCCCATCTTAAAGAACAAGACACATTTGACCATCAACATCAATCATGCTATCTTGGTGTAGGAGAGGAACAGAAAAGCAAAGAGGATTGCTTTCTT
>ENSMUSG00000025352.518|Gdf11
TATCCTTAGCCCTAACTCCTATTCTCATAGTGAGGAAAGGAGATGAGAGGAACAGACAAGGGTTCTTAAGCCTTTCCACCCACTTCCCATTAGTAGCAGCTAGTCCCAAGCCTCTCCTCTCTGGCCATTCCTCATCCTTTTTTTTTTTTTTTTTTTCCTACCCCATCTTAAAGAACAAGACACATTTGACCATCAACATCAATCATGCTATCTTGGTGTAGGAGAGGAACAGAAAAGCAAAGAGGATTGCTTTCTTGCCT
>ENSMUSG00000025352.519|Gdf11
CTTAGCCCTAACTCCTATTCTCATAGTGAGGAAAGGAGATGAGAGGAACAGACAAGGGTTCTTAAGCCTTTCCACCCACTTCCCATTAGTAGCAGCTAGTCCCAAGCCTCTCCTCTCTGGCCATTCCTCATCCTTTTTTTTTTTTTTTTTTTCCTACCCCATCTTAAAGAACAAGACACATTTGACCATCAACATCAATCATGCTATCTTGGTGTAGGAGAGGAACAGAAAAGCAAAGAGGATTGCTTTCTTGCCTCCAA
>ENSMUSG00000025352.520|Gdf11
GCCCTAACTCCTATTCTCATAGTGAGGAAAGGAGATGAGAGGAACAGACAAGGGTTCTTAAGCCTTTCCACCCACTTCCCATTAGTAGCAGCTAGTCCCAAGCCTCTCCTCTCTGGCCATTCCTCATCCTTTTTTTTTTTTTTTTTTTCCTACCCCATCTTAAAGAACAAGACACATTTGACCATCAACATCAATCATGCTATCTTGGTGTAGGAGAGGAACAGAAAAGCAAAGAGGATTGCTTTCTTGCCTCCAAAGTC
>ENSMUSG00000025352.521|Gdf11
TAACTCCTATTCTCATAGTGAGGAAAGGAGATGAGAGGAACAGACAAGGGTTCTTAAGCCTTTCCACCCACTTCCCATTAGTAGCAGCTAGTCCCAAGCCTCTCCTCTCTGGCCATTCCTCATCCTTTTTTTTTTTTTTTTTTTCCTACCCCATCTTAAAGAACAAGACACATTTGACCATCAACATCAATCATGCTATCTTGGTGTAGGAGAGGAACAGAAAAGCAAAGAGGATTGCTTTCTTGCCTCCAAAGTCAAAT
>ENSMUSG00000025352.522|Gdf11
TCCTATTCTCATAGTGAGGAAAGGAGATGAGAGGAACAGACAAGGGTTCTTAAGCCTTTCCACCCACTTCCCATTAGTAGCAGCTAGTCCCAAGCCTCTCCTCTCTGGCCATTCCTCATCCTTTTTTTTTTTTTTTTTTTCCTACCCCATCTTAAAGAACAAGACACATTTGACCATCAACATCAATCATGCTATCTTGGTGTAGGAGAGGAACAGAAAAGCAAAGAGGATTGCTTTCTTGCCTCCAAAGTCAAATGCCT
>ENSMUSG00000025352.523|Gdf11
ATTCTCATAGTGAGGAAAGGAGATGAGAGGAACAGACAAGGGTTCTTAAGCCTTTCCACCCACTTCCCATTAGTAGCAGCTAGTCCCAAGCCTCTCCTCTCTGGCCATTCCTCATCCTTTTTTTTTTTTTTTTTTTCCTACCCCATCTTAAAGAACAAGACACATTTGACCATCAACATCAATCATGCTATCTTGGTGTAGGAGAGGAACAGAAAAGCAAAGAGGATTGCTTTCTTGCCTCCAAAGTCAAATGCCTCTTG
>ENSMUSG00000025352.524|Gdf11
TCATAGTGAGGAAAGGAGATGAGAGGAACAGACAAGGGTTCTTAAGCCTTTCCACCCACTTCCCATTAGTAGCAGCTAGTCCCAAGCCTCTCCTCTCTGGCCATTCCTCATCCTTTTTTTTTTTTTTTTTTTCCTACCCCATCTTAAAGAACAAGACACATTTGACCATCAACATCAATCATGCTATCTTGGTGTAGGAGAGGAACAGAAAAGCAAAGAGGATTGCTTTCTTGCCTCCAAAGTCAAATGCCTCTTGATCT
>ENSMUSG00000025352.525|Gdf11
AGTGAGGAAAGGAGATGAGAGGAACAGACAAGGGTTCTTAAGCCTTTCCACCCACTTCCCATTAGTAGCAGCTAGTCCCAAGCCTCTCCTCTCTGGCCATTCCTCATCCTTTTTTTTTTTTTTTTTTTCCTACCCCATCTTAAAGAACAAGACACATTTGACCATCAACATCAATCATGCTATCTTGGTGTAGGAGAGGAACAGAAAAGCAAAGAGGATTGCTTTCTTGCCTCCAAAGTCAAATGCCTCTTGATCTTGGA
>ENSMUSG00000025352.526|Gdf11
AGGAAAGGAGATGAGAGGAACAGACAAGGGTTCTTAAGCCTTTCCACCCACTTCCCATTAGTAGCAGCTAGTCCCAAGCCTCTCCTCTCTGGCCATTCCTCATCCTTTTTTTTTTTTTTTTTTTCCTACCCCATCTTAAAGAACAAGACACATTTGACCATCAACATCAATCATGCTATCTTGGTGTAGGAGAGGAACAGAAAAGCAAAGAGGATTGCTTTCTTGCCTCCAAAGTCAAATGCCTCTTGATCTTGGAAAGG
>ENSMUSG00000025352.527|Gdf11
AAGGAGATGAGAGGAACAGACAAGGGTTCTTAAGCCTTTCCACCCACTTCCCATTAGTAGCAGCTAGTCCCAAGCCTCTCCTCTCTGGCCATTCCTCATCCTTTTTTTTTTTTTTTTTTTCCTACCCCATCTTAAAGAACAAGACACATTTGACCATCAACATCAATCATGCTATCTTGGTGTAGGAGAGGAACAGAAAAGCAAAGAGGATTGCTTTCTTGCCTCCAAAGTCAAATGCCTCTTGATCTTGGAAAGGGTAA
>ENSMUSG00000025352.528|Gdf11
AGATGAGAGGAACAGACAAGGGTTCTTAAGCCTTTCCACCCACTTCCCATTAGTAGCAGCTAGTCCCAAGCCTCTCCTCTCTGGCCATTCCTCATCCTTTTTTTTTTTTTTTTTTTCCTACCCCATCTTAAAGAACAAGACACATTTGACCATCAACATCAATCATGCTATCTTGGTGTAGGAGAGGAACAGAAAAGCAAAGAGGATTGCTTTCTTGCCTCCAAAGTCAAATGCCTCTTGATCTTGGAAAGGGTAAGGGT
>ENSMUSG00000025352.529|Gdf11
GAGAGGAACAGACAAGGGTTCTTAAGCCTTTCCACCCACTTCCCATTAGTAGCAGCTAGTCCCAAGCCTCTCCTCTCTGGCCATTCCTCATCCTTTTTTTTTTTTTTTTTTTCCTACCCCATCTTAAAGAACAAGACACATTTGACCATCAACATCAATCATGCTATCTTGGTGTAGGAGAGGAACAGAAAAGCAAAGAGGATTGCTTTCTTGCCTCCAAAGTCAAATGCCTCTTGATCTTGGAAAGGGTAAGGGTTGGA
>ENSMUSG00000025352.530|Gdf11
GGAACAGACAAGGGTTCTTAAGCCTTTCCACCCACTTCCCATTAGTAGCAGCTAGTCCCAAGCCTCTCCTCTCTGGCCATTCCTCATCCTTTTTTTTTTTTTTTTTTTCCTACCCCATCTTAAAGAACAAGACACATTTGACCATCAACATCAATCATGCTATCTTGGTGTAGGAGAGGAACAGAAAAGCAAAGAGGATTGCTTTCTTGCCTCCAAAGTCAAATGCCTCTTGATCTTGGAAAGGGTAAGGGTTGGACAAT
>ENSMUSG00000025352.531|Gdf11
CAGACAAGGGTTCTTAAGCCTTTCCACCCACTTCCCATTAGTAGCAGCTAGTCCCAAGCCTCTCCTCTCTGGCCATTCCTCATCCTTTTTTTTTTTTTTTTTTTCCTACCCCATCTTAAAGAACAAGACACATTTGACCATCAACATCAATCATGCTATCTTGGTGTAGGAGAGGAACAGAAAAGCAAAGAGGATTGCTTTCTTGCCTCCAAAGTCAAATGCCTCTTGATCTTGGAAAGGGTAAGGGTTGGACAATTAGG
>ENSMUSG00000025352.532|Gdf11
CAAGGGTTCTTAAGCCTTTCCACCCACTTCCCATTAGTAGCAGCTAGTCCCAAGCCTCTCCTCTCTGGCCATTCCTCATCCTTTTTTTTTTTTTTTTTTTCCTACCCCATCTTAAAGAACAAGACACATTTGACCATCAACATCAATCATGCTATCTTGGTGTAGGAGAGGAACAGAAAAGCAAAGAGGATTGCTTTCTTGCCTCCAAAGTCAAATGCCTCTTGATCTTGGAAAGGGTAAGGGTTGGACAATTAGGTATC
>ENSMUSG00000025352.533|Gdf11
GGTTCTTAAGCCTTTCCACCCACTTCCCATTAGTAGCAGCTAGTCCCAAGCCTCTCCTCTCTGGCCATTCCTCATCCTTTTTTTTTTTTTTTTTTTCCTACCCCATCTTAAAGAACAAGACACATTTGACCATCAACATCAATCATGCTATCTTGGTGTAGGAGAGGAACAGAAAAGCAAAGAGGATTGCTTTCTTGCCTCCAAAGTCAAATGCCTCTTGATCTTGGAAAGGGTAAGGGTTGGACAATTAGGTATCAGGT
>ENSMUSG00000025352.534|Gdf11
CTTAAGCCTTTCCACCCACTTCCCATTAGTAGCAGCTAGTCCCAAGCCTCTCCTCTCTGGCCATTCCTCATCCTTTTTTTTTTTTTTTTTTTCCTACCCCATCTTAAAGAACAAGACACATTTGACCATCAACATCAATCATGCTATCTTGGTGTAGGAGAGGAACAGAAAAGCAAAGAGGATTGCTTTCTTGCCTCCAAAGTCAAATGCCTCTTGATCTTGGAAAGGGTAAGGGTTGGACAATTAGGTATCAGGTAAAT
>ENSMUSG00000025352.535|Gdf11
AGCCTTTCCACCCACTTCCCATTAGTAGCAGCTAGTCCCAAGCCTCTCCTCTCTGGCCATTCCTCATCCTTTTTTTTTTTTTTTTTTTCCTACCCCATCTTAAAGAACAAGACACATTTGACCATCAACATCAATCATGCTATCTTGGTGTAGGAGAGGAACAGAAAAGCAAAGAGGATTGCTTTCTTGCCTCCAAAGTCAAATGCCTCTTGATCTTGGAAAGGGTAAGGGTTGGACAATTAGGTATCAGGTAAATTTCT
>ENSMUSG00000025352.536|Gdf11
TTTCCACCCACTTCCCATTAGTAGCAGCTAGTCCCAAGCCTCTCCTCTCTGGCCATTCCTCATCCTTTTTTTTTTTTTTTTTTTCCTACCCCATCTTAAAGAACAAGACACATTTGACCATCAACATCAATCATGCTATCTTGGTGTAGGAGAGGAACAGAAAAGCAAAGAGGATTGCTTTCTTGCCTCCAAAGTCAAATGCCTCTTGATCTTGGAAAGGGTAAGGGTTGGACAATTAGGTATCAGGTAAATTTCTCCAT
>ENSMUSG00000025352.537|Gdf11
CACCCACTTCCCATTAGTAGCAGCTAGTCCCAAGCCTCTCCTCTCTGGCCATTCCTCATCCTTTTTTTTTTTTTTTTTTTCCTACCCCATCTTAAAGAACAAGACACATTTGACCATCAACATCAATCATGCTATCTTGGTGTAGGAGAGGAACAGAAAAGCAAAGAGGATTGCTTTCTTGCCTCCAAAGTCAAATGCCTCTTGATCTTGGAAAGGGTAAGGGTTGGACAATTAGGTATCAGGTAAATTTCTCCATAGTT
>ENSMUSG00000025352.538|Gdf11
CACTTCCCATTAGTAGCAGCTAGTCCCAAGCCTCTCCTCTCTGGCCATTCCTCATCCTTTTTTTTTTTTTTTTTTTCCTACCCCATCTTAAAGAACAAGACACATTTGACCATCAACATCAATCATGCTATCTTGGTGTAGGAGAGGAACAGAAAAGCAAAGAGGATTGCTTTCTTGCCTCCAAAGTCAAATGCCTCTTGATCTTGGAAAGGGTAAGGGTTGGACAATTAGGTATCAGGTAAATTTCTCCATAGTTTAGA
>ENSMUSG00000025352.539|Gdf11
TCCCATTAGTAGCAGCTAGTCCCAAGCCTCTCCTCTCTGGCCATTCCTCATCCTTTTTTTTTTTTTTTTTTTCCTACCCCATCTTAAAGAACAAGACACATTTGACCATCAACATCAATCATGCTATCTTGGTGTAGGAGAGGAACAGAAAAGCAAAGAGGATTGCTTTCTTGCCTCCAAAGTCAAATGCCTCTTGATCTTGGAAAGGGTAAGGGTTGGACAATTAGGTATCAGGTAAATTTCTCCATAGTTTAGAGAGC
>ENSMUSG00000025352.540|Gdf11
ATTAGTAGCAGCTAGTCCCAAGCCTCTCCTCTCTGGCCATTCCTCATCCTTTTTTTTTTTTTTTTTTTCCTACCCCATCTTAAAGAACAAGACACATTTGACCATCAACATCAATCATGCTATCTTGGTGTAGGAGAGGAACAGAAAAGCAAAGAGGATTGCTTTCTTGCCTCCAAAGTCAAATGCCTCTTGATCTTGGAAAGGGTAAGGGTTGGACAATTAGGTATCAGGTAAATTTCTCCATAGTTTAGAGAGCTGGG
>ENSMUSG00000025352.541|Gdf11
GTAGCAGCTAGTCCCAAGCCTCTCCTCTCTGGCCATTCCTCATCCTTTTTTTTTTTTTTTTTTTCCTACCCCATCTTAAAGAACAAGACACATTTGACCATCAACATCAATCATGCTATCTTGGTGTAGGAGAGGAACAGAAAAGCAAAGAGGATTGCTTTCTTGCCTCCAAAGTCAAATGCCTCTTGATCTTGGAAAGGGTAAGGGTTGGACAATTAGGTATCAGGTAAATTTCTCCATAGTTTAGAGAGCTGGGGCAT
>ENSMUSG00000025352.542|Gdf11
CAGCTAGTCCCAAGCCTCTCCTCTCTGGCCATTCCTCATCCTTTTTTTTTTTTTTTTTTTCCTACCCCATCTTAAAGAACAAGACACATTTGACCATCAACATCAATCATGCTATCTTGGTGTAGGAGAGGAACAGAAAAGCAAAGAGGATTGCTTTCTTGCCTCCAAAGTCAAATGCCTCTTGATCTTGGAAAGGGTAAGGGTTGGACAATTAGGTATCAGGTAAATTTCTCCATAGTTTAGAGAGCTGGGGCATTACA
>ENSMUSG00000025352.543|Gdf11
TAGTCCCAAGCCTCTCCTCTCTGGCCATTCCTCATCCTTTTTTTTTTTTTTTTTTTCCTACCCCATCTTAAAGAACAAGACACATTTGACCATCAACATCAATCATGCTATCTTGGTGTAGGAGAGGAACAGAAAAGCAAAGAGGATTGCTTTCTTGCCTCCAAAGTCAAATGCCTCTTGATCTTGGAAAGGGTAAGGGTTGGACAATTAGGTATCAGGTAAATTTCTCCATAGTTTAGAGAGCTGGGGCATTACACTTC
>ENSMUSG00000025352.544|Gdf11
CCCAAGCCTCTCCTCTCTGGCCATTCCTCATCCTTTTTTTTTTTTTTTTTTTCCTACCCCATCTTAAAGAACAAGACACATTTGACCATCAACATCAATCATGCTATCTTGGTGTAGGAGAGGAACAGAAAAGCAAAGAGGATTGCTTTCTTGCCTCCAAAGTCAAATGCCTCTTGATCTTGGAAAGGGTAAGGGTTGGACAATTAGGTATCAGGTAAATTTCTCCATAGTTTAGAGAGCTGGGGCATTACACTTCAATT
>ENSMUSG00000025352.545|Gdf11
AGCCTCTCCTCTCTGGCCATTCCTCATCCTTTTTTTTTTTTTTTTTTTCCTACCCCATCTTAAAGAACAAGACACATTTGACCATCAACATCAATCATGCTATCTTGGTGTAGGAGAGGAACAGAAAAGCAAAGAGGATTGCTTTCTTGCCTCCAAAGTCAAATGCCTCTTGATCTTGGAAAGGGTAAGGGTTGGACAATTAGGTATCAGGTAAATTTCTCCATAGTTTAGAGAGCTGGGGCATTACACTTCAATTATTG
>ENSMUSG00000025352.546|Gdf11
TCTCCTCTCTGGCCATTCCTCATCCTTTTTTTTTTTTTTTTTTTCCTACCCCATCTTAAAGAACAAGACACATTTGACCATCAACATCAATCATGCTATCTTGGTGTAGGAGAGGAACAGAAAAGCAAAGAGGATTGCTTTCTTGCCTCCAAAGTCAAATGCCTCTTGATCTTGGAAAGGGTAAGGGTTGGACAATTAGGTATCAGGTAAATTTCTCCATAGTTTAGAGAGCTGGGGCATTACACTTCAATTATTGCCTC
>ENSMUSG00000025352.547|Gdf11
CTCTCTGGCCATTCCTCATCCTTTTTTTTTTTTTTTTTTTCCTACCCCATCTTAAAGAACAAGACACATTTGACCATCAACATCAATCATGCTATCTTGGTGTAGGAGAGGAACAGAAAAGCAAAGAGGATTGCTTTCTTGCCTCCAAAGTCAAATGCCTCTTGATCTTGGAAAGGGTAAGGGTTGGACAATTAGGTATCAGGTAAATTTCTCCATAGTTTAGAGAGCTGGGGCATTACACTTCAATTATTGCCTCTTTA
>ENSMUSG00000025352.548|Gdf11
CTGGCCATTCCTCATCCTTTTTTTTTTTTTTTTTTTCCTACCCCATCTTAAAGAACAAGACACATTTGACCATCAACATCAATCATGCTATCTTGGTGTAGGAGAGGAACAGAAAAGCAAAGAGGATTGCTTTCTTGCCTCCAAAGTCAAATGCCTCTTGATCTTGGAAAGGGTAAGGGTTGGACAATTAGGTATCAGGTAAATTTCTCCATAGTTTAGAGAGCTGGGGCATTACACTTCAATTATTGCCTCTTTATTAA
>ENSMUSG00000025352.549|Gdf11
CCATTCCTCATCCTTTTTTTTTTTTTTTTTTTCCTACCCCATCTTAAAGAACAAGACACATTTGACCATCAACATCAATCATGCTATCTTGGTGTAGGAGAGGAACAGAAAAGCAAAGAGGATTGCTTTCTTGCCTCCAAAGTCAAATGCCTCTTGATCTTGGAAAGGGTAAGGGTTGGACAATTAGGTATCAGGTAAATTTCTCCATAGTTTAGAGAGCTGGGGCATTACACTTCAATTATTGCCTCTTTATTAATACC
>ENSMUSG00000025352.550|Gdf11
TCCTCATCCTTTTTTTTTTTTTTTTTTTCCTACCCCATCTTAAAGAACAAGACACATTTGACCATCAACATCAATCATGCTATCTTGGTGTAGGAGAGGAACAGAAAAGCAAAGAGGATTGCTTTCTTGCCTCCAAAGTCAAATGCCTCTTGATCTTGGAAAGGGTAAGGGTTGGACAATTAGGTATCAGGTAAATTTCTCCATAGTTTAGAGAGCTGGGGCATTACACTTCAATTATTGCCTCTTTATTAATACCAAGT
>ENSMUSG00000025352.551|Gdf11
CATCCTTTTTTTTTTTTTTTTTTTCCTACCCCATCTTAAAGAACAAGACACATTTGACCATCAACATCAATCATGCTATCTTGGTGTAGGAGAGGAACAGAAAAGCAAAGAGGATTGCTTTCTTGCCTCCAAAGTCAAATGCCTCTTGATCTTGGAAAGGGTAAGGGTTGGACAATTAGGTATCAGGTAAATTTCTCCATAGTTTAGAGAGCTGGGGCATTACACTTCAATTATTGCCTCTTTATTAATACCAAGTATGG
>ENSMUSG00000025352.552|Gdf11
CTTTTTTTTTTTTTTTTTTTCCTACCCCATCTTAAAGAACAAGACACATTTGACCATCAACATCAATCATGCTATCTTGGTGTAGGAGAGGAACAGAAAAGCAAAGAGGATTGCTTTCTTGCCTCCAAAGTCAAATGCCTCTTGATCTTGGAAAGGGTAAGGGTTGGACAATTAGGTATCAGGTAAATTTCTCCATAGTTTAGAGAGCTGGGGCATTACACTTCAATTATTGCCTCTTTATTAATACCAAGTATGGGGGA
>ENSMUSG00000025352.553|Gdf11
TTTTTTTTTTTTTTTTCCTACCCCATCTTAAAGAACAAGACACATTTGACCATCAACATCAATCATGCTATCTTGGTGTAGGAGAGGAACAGAAAAGCAAAGAGGATTGCTTTCTTGCCTCCAAAGTCAAATGCCTCTTGATCTTGGAAAGGGTAAGGGTTGGACAATTAGGTATCAGGTAAATTTCTCCATAGTTTAGAGAGCTGGGGCATTACACTTCAATTATTGCCTCTTTATTAATACCAAGTATGGGGGAAGGG
>ENSMUSG00000025352.554|Gdf11
TTTTTTTTTTTTCCTACCCCATCTTAAAGAACAAGACACATTTGACCATCAACATCAATCATGCTATCTTGGTGTAGGAGAGGAACAGAAAAGCAAAGAGGATTGCTTTCTTGCCTCCAAAGTCAAATGCCTCTTGATCTTGGAAAGGGTAAGGGTTGGACAATTAGGTATCAGGTAAATTTCTCCATAGTTTAGAGAGCTGGGGCATTACACTTCAATTATTGCCTCTTTATTAATACCAAGTATGGGGGAAGGGGTTG
>ENSMUSG00000025352.555|Gdf11
TTTTTTTTCCTACCCCATCTTAAAGAACAAGACACATTTGACCATCAACATCAATCATGCTATCTTGGTGTAGGAGAGGAACAGAAAAGCAAAGAGGATTGCTTTCTTGCCTCCAAAGTCAAATGCCTCTTGATCTTGGAAAGGGTAAGGGTTGGACAATTAGGTATCAGGTAAATTTCTCCATAGTTTAGAGAGCTGGGGCATTACACTTCAATTATTGCCTCTTTATTAATACCAAGTATGGGGGAAGGGGTTGTCTT
>ENSMUSG00000025352.556|Gdf11
TTTTCCTACCCCATCTTAAAGAACAAGACACATTTGACCATCAACATCAATCATGCTATCTTGGTGTAGGAGAGGAACAGAAAAGCAAAGAGGATTGCTTTCTTGCCTCCAAAGTCAAATGCCTCTTGATCTTGGAAAGGGTAAGGGTTGGACAATTAGGTATCAGGTAAATTTCTCCATAGTTTAGAGAGCTGGGGCATTACACTTCAATTATTGCCTCTTTATTAATACCAAGTATGGGGGAAGGGGTTGTCTTATGA
>ENSMUSG00000025352.557|Gdf11
CCTACCCCATCTTAAAGAACAAGACACATTTGACCATCAACATCAATCATGCTATCTTGGTGTAGGAGAGGAACAGAAAAGCAAAGAGGATTGCTTTCTTGCCTCCAAAGTCAAATGCCTCTTGATCTTGGAAAGGGTAAGGGTTGGACAATTAGGTATCAGGTAAATTTCTCCATAGTTTAGAGAGCTGGGGCATTACACTTCAATTATTGCCTCTTTATTAATACCAAGTATGGGGGAAGGGGTTGTCTTATGAATAT
>ENSMUSG00000025352.558|Gdf11
CCCCATCTTAAAGAACAAGACACATTTGACCATCAACATCAATCATGCTATCTTGGTGTAGGAGAGGAACAGAAAAGCAAAGAGGATTGCTTTCTTGCCTCCAAAGTCAAATGCCTCTTGATCTTGGAAAGGGTAAGGGTTGGACAATTAGGTATCAGGTAAATTTCTCCATAGTTTAGAGAGCTGGGGCATTACACTTCAATTATTGCCTCTTTATTAATACCAAGTATGGGGGAAGGGGTTGTCTTATGAATATACAC
>ENSMUSG00000025352.559|Gdf11
ATCTTAAAGAACAAGACACATTTGACCATCAACATCAATCATGCTATCTTGGTGTAGGAGAGGAACAGAAAAGCAAAGAGGATTGCTTTCTTGCCTCCAAAGTCAAATGCCTCTTGATCTTGGAAAGGGTAAGGGTTGGACAATTAGGTATCAGGTAAATTTCTCCATAGTTTAGAGAGCTGGGGCATTACACTTCAATTATTGCCTCTTTATTAATACCAAGTATGGGGGAAGGGGTTGTCTTATGAATATACACCTGA
>ENSMUSG00000025352.560|Gdf11
TAAAGAACAAGACACATTTGACCATCAACATCAATCATGCTATCTTGGTGTAGGAGAGGAACAGAAAAGCAAAGAGGATTGCTTTCTTGCCTCCAAAGTCAAATGCCTCTTGATCTTGGAAAGGGTAAGGGTTGGACAATTAGGTATCAGGTAAATTTCTCCATAGTTTAGAGAGCTGGGGCATTACACTTCAATTATTGCCTCTTTATTAATACCAAGTATGGGGGAAGGGGTTGTCTTATGAATATACACCTGAGTTA
>ENSMUSG00000025352.561|Gdf11
GAACAAGACACATTTGACCATCAACATCAATCATGCTATCTTGGTGTAGGAGAGGAACAGAAAAGCAAAGAGGATTGCTTTCTTGCCTCCAAAGTCAAATGCCTCTTGATCTTGGAAAGGGTAAGGGTTGGACAATTAGGTATCAGGTAAATTTCTCCATAGTTTAGAGAGCTGGGGCATTACACTTCAATTATTGCCTCTTTATTAATACCAAGTATGGGGGAAGGGGTTGTCTTATGAATATACACCTGAGTTAAGCC
>ENSMUSG00000025352.562|Gdf11
AAGACACATTTGACCATCAACATCAATCATGCTATCTTGGTGTAGGAGAGGAACAGAAAAGCAAAGAGGATTGCTTTCTTGCCTCCAAAGTCAAATGCCTCTTGATCTTGGAAAGGGTAAGGGTTGGACAATTAGGTATCAGGTAAATTTCTCCATAGTTTAGAGAGCTGGGGCATTACACTTCAATTATTGCCTCTTTATTAATACCAAGTATGGGGGAAGGGGTTGTCTTATGAATATACACCTGAGTTAAGCCCCCC
>ENSMUSG00000025352.563|Gdf11
CACATTTGACCATCAACATCAATCATGCTATCTTGGTGTAGGAGAGGAACAGAAAAGCAAAGAGGATTGCTTTCTTGCCTCCAAAGTCAAATGCCTCTTGATCTTGGAAAGGGTAAGGGTTGGACAATTAGGTATCAGGTAAATTTCTCCATAGTTTAGAGAGCTGGGGCATTACACTTCAATTATTGCCTCTTTATTAATACCAAGTATGGGGGAAGGGGTTGTCTTATGAATATACACCTGAGTTAAGCCCCCCGTTT
>ENSMUSG00000025352.564|Gdf11
TTTGACCATCAACATCAATCATGCTATCTTGGTGTAGGAGAGGAACAGAAAAGCAAAGAGGATTGCTTTCTTGCCTCCAAAGTCAAATGCCTCTTGATCTTGGAAAGGGTAAGGGTTGGACAATTAGGTATCAGGTAAATTTCTCCATAGTTTAGAGAGCTGGGGCATTACACTTCAATTATTGCCTCTTTATTAATACCAAGTATGGGGGAAGGGGTTGTCTTATGAATATACACCTGAGTTAAGCCCCCCGTTTCCTG
>ENSMUSG00000025352.565|Gdf11
ACCATCAACATCAATCATGCTATCTTGGTGTAGGAGAGGAACAGAAAAGCAAAGAGGATTGCTTTCTTGCCTCCAAAGTCAAATGCCTCTTGATCTTGGAAAGGGTAAGGGTTGGACAATTAGGTATCAGGTAAATTTCTCCATAGTTTAGAGAGCTGGGGCATTACACTTCAATTATTGCCTCTTTATTAATACCAAGTATGGGGGAAGGGGTTGTCTTATGAATATACACCTGAGTTAAGCCCCCCGTTTCCTGGTCT
>ENSMUSG00000025352.566|Gdf11
TCAACATCAATCATGCTATCTTGGTGTAGGAGAGGAACAGAAAAGCAAAGAGGATTGCTTTCTTGCCTCCAAAGTCAAATGCCTCTTGATCTTGGAAAGGGTAAGGGTTGGACAATTAGGTATCAGGTAAATTTCTCCATAGTTTAGAGAGCTGGGGCATTACACTTCAATTATTGCCTCTTTATTAATACCAAGTATGGGGGAAGGGGTTGTCTTATGAATATACACCTGAGTTAAGCCCCCCGTTTCCTGGTCTTTTC
>ENSMUSG00000025352.567|Gdf11
CATCAATCATGCTATCTTGGTGTAGGAGAGGAACAGAAAAGCAAAGAGGATTGCTTTCTTGCCTCCAAAGTCAAATGCCTCTTGATCTTGGAAAGGGTAAGGGTTGGACAATTAGGTATCAGGTAAATTTCTCCATAGTTTAGAGAGCTGGGGCATTACACTTCAATTATTGCCTCTTTATTAATACCAAGTATGGGGGAAGGGGTTGTCTTATGAATATACACCTGAGTTAAGCCCCCCGTTTCCTGGTCTTTTCTATC
>ENSMUSG00000025352.568|Gdf11
AATCATGCTATCTTGGTGTAGGAGAGGAACAGAAAAGCAAAGAGGATTGCTTTCTTGCCTCCAAAGTCAAATGCCTCTTGATCTTGGAAAGGGTAAGGGTTGGACAATTAGGTATCAGGTAAATTTCTCCATAGTTTAGAGAGCTGGGGCATTACACTTCAATTATTGCCTCTTTATTAATACCAAGTATGGGGGAAGGGGTTGTCTTATGAATATACACCTGAGTTAAGCCCCCCGTTTCCTGGTCTTTTCTATCCCCT
>ENSMUSG00000025352.569|Gdf11
ATGCTATCTTGGTGTAGGAGAGGAACAGAAAAGCAAAGAGGATTGCTTTCTTGCCTCCAAAGTCAAATGCCTCTTGATCTTGGAAAGGGTAAGGGTTGGACAATTAGGTATCAGGTAAATTTCTCCATAGTTTAGAGAGCTGGGGCATTACACTTCAATTATTGCCTCTTTATTAATACCAAGTATGGGGGAAGGGGTTGTCTTATGAATATACACCTGAGTTAAGCCCCCCGTTTCCTGGTCTTTTCTATCCCCTAAGA
>ENSMUSG00000025352.570|Gdf11
TATCTTGGTGTAGGAGAGGAACAGAAAAGCAAAGAGGATTGCTTTCTTGCCTCCAAAGTCAAATGCCTCTTGATCTTGGAAAGGGTAAGGGTTGGACAATTAGGTATCAGGTAAATTTCTCCATAGTTTAGAGAGCTGGGGCATTACACTTCAATTATTGCCTCTTTATTAATACCAAGTATGGGGGAAGGGGTTGTCTTATGAATATACACCTGAGTTAAGCCCCCCGTTTCCTGGTCTTTTCTATCCCCTAAGAGGCT
>ENSMUSG00000025352.571|Gdf11
TTGGTGTAGGAGAGGAACAGAAAAGCAAAGAGGATTGCTTTCTTGCCTCCAAAGTCAAATGCCTCTTGATCTTGGAAAGGGTAAGGGTTGGACAATTAGGTATCAGGTAAATTTCTCCATAGTTTAGAGAGCTGGGGCATTACACTTCAATTATTGCCTCTTTATTAATACCAAGTATGGGGGAAGGGGTTGTCTTATGAATATACACCTGAGTTAAGCCCCCCGTTTCCTGGTCTTTTCTATCCCCTAAGAGGCTTGAG
>ENSMUSG00000025352.572|Gdf11
TGTAGGAGAGGAACAGAAAAGCAAAGAGGATTGCTTTCTTGCCTCCAAAGTCAAATGCCTCTTGATCTTGGAAAGGGTAAGGGTTGGACAATTAGGTATCAGGTAAATTTCTCCATAGTTTAGAGAGCTGGGGCATTACACTTCAATTATTGCCTCTTTATTAATACCAAGTATGGGGGAAGGGGTTGTCTTATGAATATACACCTGAGTTAAGCCCCCCGTTTCCTGGTCTTTTCTATCCCCTAAGAGGCTTGAGGATA
>ENSMUSG00000025352.573|Gdf11
GGAGAGGAACAGAAAAGCAAAGAGGATTGCTTTCTTGCCTCCAAAGTCAAATGCCTCTTGATCTTGGAAAGGGTAAGGGTTGGACAATTAGGTATCAGGTAAATTTCTCCATAGTTTAGAGAGCTGGGGCATTACACTTCAATTATTGCCTCTTTATTAATACCAAGTATGGGGGAAGGGGTTGTCTTATGAATATACACCTGAGTTAAGCCCCCCGTTTCCTGGTCTTTTCTATCCCCTAAGAGGCTTGAGGATATGGC
>ENSMUSG00000025352.574|Gdf11
AGGAACAGAAAAGCAAAGAGGATTGCTTTCTTGCCTCCAAAGTCAAATGCCTCTTGATCTTGGAAAGGGTAAGGGTTGGACAATTAGGTATCAGGTAAATTTCTCCATAGTTTAGAGAGCTGGGGCATTACACTTCAATTATTGCCTCTTTATTAATACCAAGTATGGGGGAAGGGGTTGTCTTATGAATATACACCTGAGTTAAGCCCCCCGTTTCCTGGTCTTTTCTATCCCCTAAGAGGCTTGAGGATATGGCCCAG
>ENSMUSG00000025352.575|Gdf11
ACAGAAAAGCAAAGAGGATTGCTTTCTTGCCTCCAAAGTCAAATGCCTCTTGATCTTGGAAAGGGTAAGGGTTGGACAATTAGGTATCAGGTAAATTTCTCCATAGTTTAGAGAGCTGGGGCATTACACTTCAATTATTGCCTCTTTATTAATACCAAGTATGGGGGAAGGGGTTGTCTTATGAATATACACCTGAGTTAAGCCCCCCGTTTCCTGGTCTTTTCTATCCCCTAAGAGGCTTGAGGATATGGCCCAGCGCT
>ENSMUSG00000025352.576|Gdf11
AAAAGCAAAGAGGATTGCTTTCTTGCCTCCAAAGTCAAATGCCTCTTGATCTTGGAAAGGGTAAGGGTTGGACAATTAGGTATCAGGTAAATTTCTCCATAGTTTAGAGAGCTGGGGCATTACACTTCAATTATTGCCTCTTTATTAATACCAAGTATGGGGGAAGGGGTTGTCTTATGAATATACACCTGAGTTAAGCCCCCCGTTTCCTGGTCTTTTCTATCCCCTAAGAGGCTTGAGGATATGGCCCAGCGCTGGCA
>ENSMUSG00000025352.577|Gdf11
GCAAAGAGGATTGCTTTCTTGCCTCCAAAGTCAAATGCCTCTTGATCTTGGAAAGGGTAAGGGTTGGACAATTAGGTATCAGGTAAATTTCTCCATAGTTTAGAGAGCTGGGGCATTACACTTCAATTATTGCCTCTTTATTAATACCAAGTATGGGGGAAGGGGTTGTCTTATGAATATACACCTGAGTTAAGCCCCCCGTTTCCTGGTCTTTTCTATCCCCTAAGAGGCTTGAGGATATGGCCCAGCGCTGGCACCTC
>ENSMUSG00000025352.578|Gdf11
AGAGGATTGCTTTCTTGCCTCCAAAGTCAAATGCCTCTTGATCTTGGAAAGGGTAAGGGTTGGACAATTAGGTATCAGGTAAATTTCTCCATAGTTTAGAGAGCTGGGGCATTACACTTCAATTATTGCCTCTTTATTAATACCAAGTATGGGGGAAGGGGTTGTCTTATGAATATACACCTGAGTTAAGCCCCCCGTTTCCTGGTCTTTTCTATCCCCTAAGAGGCTTGAGGATATGGCCCAGCGCTGGCACCTCTTCC
>ENSMUSG00000025352.579|Gdf11
GATTGCTTTCTTGCCTCCAAAGTCAAATGCCTCTTGATCTTGGAAAGGGTAAGGGTTGGACAATTAGGTATCAGGTAAATTTCTCCATAGTTTAGAGAGCTGGGGCATTACACTTCAATTATTGCCTCTTTATTAATACCAAGTATGGGGGAAGGGGTTGTCTTATGAATATACACCTGAGTTAAGCCCCCCGTTTCCTGGTCTTTTCTATCCCCTAAGAGGCTTGAGGATATGGCCCAGCGCTGGCACCTCTTCCCACA
>ENSMUSG00000025352.580|Gdf11
GCTTTCTTGCCTCCAAAGTCAAATGCCTCTTGATCTTGGAAAGGGTAAGGGTTGGACAATTAGGTATCAGGTAAATTTCTCCATAGTTTAGAGAGCTGGGGCATTACACTTCAATTATTGCCTCTTTATTAATACCAAGTATGGGGGAAGGGGTTGTCTTATGAATATACACCTGAGTTAAGCCCCCCGTTTCCTGGTCTTTTCTATCCCCTAAGAGGCTTGAGGATATGGCCCAGCGCTGGCACCTCTTCCCACACTAC
>ENSMUSG00000025352.581|Gdf11
TCTTGCCTCCAAAGTCAAATGCCTCTTGATCTTGGAAAGGGTAAGGGTTGGACAATTAGGTATCAGGTAAATTTCTCCATAGTTTAGAGAGCTGGGGCATTACACTTCAATTATTGCCTCTTTATTAATACCAAGTATGGGGGAAGGGGTTGTCTTATGAATATACACCTGAGTTAAGCCCCCCGTTTCCTGGTCTTTTCTATCCCCTAAGAGGCTTGAGGATATGGCCCAGCGCTGGCACCTCTTCCCACACTACCTGT
>ENSMUSG00000025352.582|Gdf11
GCCTCCAAAGTCAAATGCCTCTTGATCTTGGAAAGGGTAAGGGTTGGACAATTAGGTATCAGGTAAATTTCTCCATAGTTTAGAGAGCTGGGGCATTACACTTCAATTATTGCCTCTTTATTAATACCAAGTATGGGGGAAGGGGTTGTCTTATGAATATACACCTGAGTTAAGCCCCCCGTTTCCTGGTCTTTTCTATCCCCTAAGAGGCTTGAGGATATGGCCCAGCGCTGGCACCTCTTCCCACACTACCTGTGTGG
>ENSMUSG00000025352.583|Gdf11
CCAAAGTCAAATGCCTCTTGATCTTGGAAAGGGTAAGGGTTGGACAATTAGGTATCAGGTAAATTTCTCCATAGTTTAGAGAGCTGGGGCATTACACTTCAATTATTGCCTCTTTATTAATACCAAGTATGGGGGAAGGGGTTGTCTTATGAATATACACCTGAGTTAAGCCCCCCGTTTCCTGGTCTTTTCTATCCCCTAAGAGGCTTGAGGATATGGCCCAGCGCTGGCACCTCTTCCCACACTACCTGTGTGGACTG
>ENSMUSG00000025352.584|Gdf11
AGTCAAATGCCTCTTGATCTTGGAAAGGGTAAGGGTTGGACAATTAGGTATCAGGTAAATTTCTCCATAGTTTAGAGAGCTGGGGCATTACACTTCAATTATTGCCTCTTTATTAATACCAAGTATGGGGGAAGGGGTTGTCTTATGAATATACACCTGAGTTAAGCCCCCCGTTTCCTGGTCTTTTCTATCCCCTAAGAGGCTTGAGGATATGGCCCAGCGCTGGCACCTCTTCCCACACTACCTGTGTGGACTGGCCA
>ENSMUSG00000025352.585|Gdf11
AAATGCCTCTTGATCTTGGAAAGGGTAAGGGTTGGACAATTAGGTATCAGGTAAATTTCTCCATAGTTTAGAGAGCTGGGGCATTACACTTCAATTATTGCCTCTTTATTAATACCAAGTATGGGGGAAGGGGTTGTCTTATGAATATACACCTGAGTTAAGCCCCCCGTTTCCTGGTCTTTTCTATCCCCTAAGAGGCTTGAGGATATGGCCCAGCGCTGGCACCTCTTCCCACACTACCTGTGTGGACTGGCCAGTGC
>ENSMUSG00000025352.586|Gdf11
GCCTCTTGATCTTGGAAAGGGTAAGGGTTGGACAATTAGGTATCAGGTAAATTTCTCCATAGTTTAGAGAGCTGGGGCATTACACTTCAATTATTGCCTCTTTATTAATACCAAGTATGGGGGAAGGGGTTGTCTTATGAATATACACCTGAGTTAAGCCCCCCGTTTCCTGGTCTTTTCTATCCCCTAAGAGGCTTGAGGATATGGCCCAGCGCTGGCACCTCTTCCCACACTACCTGTGTGGACTGGCCAGTGCTCCT
>ENSMUSG00000025352.587|Gdf11
CTTGATCTTGGAAAGGGTAAGGGTTGGACAATTAGGTATCAGGTAAATTTCTCCATAGTTTAGAGAGCTGGGGCATTACACTTCAATTATTGCCTCTTTATTAATACCAAGTATGGGGGAAGGGGTTGTCTTATGAATATACACCTGAGTTAAGCCCCCCGTTTCCTGGTCTTTTCTATCCCCTAAGAGGCTTGAGGATATGGCCCAGCGCTGGCACCTCTTCCCACACTACCTGTGTGGACTGGCCAGTGCTCCTCTGA
>ENSMUSG00000025352.588|Gdf11
ATCTTGGAAAGGGTAAGGGTTGGACAATTAGGTATCAGGTAAATTTCTCCATAGTTTAGAGAGCTGGGGCATTACACTTCAATTATTGCCTCTTTATTAATACCAAGTATGGGGGAAGGGGTTGTCTTATGAATATACACCTGAGTTAAGCCCCCCGTTTCCTGGTCTTTTCTATCCCCTAAGAGGCTTGAGGATATGGCCCAGCGCTGGCACCTCTTCCCACACTACCTGTGTGGACTGGCCAGTGCTCCTCTGAACAT
>ENSMUSG00000025352.589|Gdf11
TGGAAAGGGTAAGGGTTGGACAATTAGGTATCAGGTAAATTTCTCCATAGTTTAGAGAGCTGGGGCATTACACTTCAATTATTGCCTCTTTATTAATACCAAGTATGGGGGAAGGGGTTGTCTTATGAATATACACCTGAGTTAAGCCCCCCGTTTCCTGGTCTTTTCTATCCCCTAAGAGGCTTGAGGATATGGCCCAGCGCTGGCACCTCTTCCCACACTACCTGTGTGGACTGGCCAGTGCTCCTCTGAACATATTA
>ENSMUSG00000025352.590|Gdf11
AAGGGTAAGGGTTGGACAATTAGGTATCAGGTAAATTTCTCCATAGTTTAGAGAGCTGGGGCATTACACTTCAATTATTGCCTCTTTATTAATACCAAGTATGGGGGAAGGGGTTGTCTTATGAATATACACCTGAGTTAAGCCCCCCGTTTCCTGGTCTTTTCTATCCCCTAAGAGGCTTGAGGATATGGCCCAGCGCTGGCACCTCTTCCCACACTACCTGTGTGGACTGGCCAGTGCTCCTCTGAACATATTATTAG
>ENSMUSG00000025352.591|Gdf11
GTAAGGGTTGGACAATTAGGTATCAGGTAAATTTCTCCATAGTTTAGAGAGCTGGGGCATTACACTTCAATTATTGCCTCTTTATTAATACCAAGTATGGGGGAAGGGGTTGTCTTATGAATATACACCTGAGTTAAGCCCCCCGTTTCCTGGTCTTTTCTATCCCCTAAGAGGCTTGAGGATATGGCCCAGCGCTGGCACCTCTTCCCACACTACCTGTGTGGACTGGCCAGTGCTCCTCTGAACATATTATTAGTGTA
>ENSMUSG00000025352.592|Gdf11
GGGTTGGACAATTAGGTATCAGGTAAATTTCTCCATAGTTTAGAGAGCTGGGGCATTACACTTCAATTATTGCCTCTTTATTAATACCAAGTATGGGGGAAGGGGTTGTCTTATGAATATACACCTGAGTTAAGCCCCCCGTTTCCTGGTCTTTTCTATCCCCTAAGAGGCTTGAGGATATGGCCCAGCGCTGGCACCTCTTCCCACACTACCTGTGTGGACTGGCCAGTGCTCCTCTGAACATATTATTAGTGTAATTC
>ENSMUSG00000025352.593|Gdf11
TGGACAATTAGGTATCAGGTAAATTTCTCCATAGTTTAGAGAGCTGGGGCATTACACTTCAATTATTGCCTCTTTATTAATACCAAGTATGGGGGAAGGGGTTGTCTTATGAATATACACCTGAGTTAAGCCCCCCGTTTCCTGGTCTTTTCTATCCCCTAAGAGGCTTGAGGATATGGCCCAGCGCTGGCACCTCTTCCCACACTACCTGTGTGGACTGGCCAGTGCTCCTCTGAACATATTATTAGTGTAATTCTTTA
>ENSMUSG00000025352.594|Gdf11
CAATTAGGTATCAGGTAAATTTCTCCATAGTTTAGAGAGCTGGGGCATTACACTTCAATTATTGCCTCTTTATTAATACCAAGTATGGGGGAAGGGGTTGTCTTATGAATATACACCTGAGTTAAGCCCCCCGTTTCCTGGTCTTTTCTATCCCCTAAGAGGCTTGAGGATATGGCCCAGCGCTGGCACCTCTTCCCACACTACCTGTGTGGACTGGCCAGTGCTCCTCTGAACATATTATTAGTGTAATTCTTTACTTT
>ENSMUSG00000025352.595|Gdf11
TAGGTATCAGGTAAATTTCTCCATAGTTTAGAGAGCTGGGGCATTACACTTCAATTATTGCCTCTTTATTAATACCAAGTATGGGGGAAGGGGTTGTCTTATGAATATACACCTGAGTTAAGCCCCCCGTTTCCTGGTCTTTTCTATCCCCTAAGAGGCTTGAGGATATGGCCCAGCGCTGGCACCTCTTCCCACACTACCTGTGTGGACTGGCCAGTGCTCCTCTGAACATATTATTAGTGTAATTCTTTACTTTGTGT
>ENSMUSG00000025352.596|Gdf11
TATCAGGTAAATTTCTCCATAGTTTAGAGAGCTGGGGCATTACACTTCAATTATTGCCTCTTTATTAATACCAAGTATGGGGGAAGGGGTTGTCTTATGAATATACACCTGAGTTAAGCCCCCCGTTTCCTGGTCTTTTCTATCCCCTAAGAGGCTTGAGGATATGGCCCAGCGCTGGCACCTCTTCCCACACTACCTGTGTGGACTGGCCAGTGCTCCTCTGAACATATTATTAGTGTAATTCTTTACTTTGTGTATTT
>ENSMUSG00000025352.597|Gdf11
AGGTAAATTTCTCCATAGTTTAGAGAGCTGGGGCATTACACTTCAATTATTGCCTCTTTATTAATACCAAGTATGGGGGAAGGGGTTGTCTTATGAATATACACCTGAGTTAAGCCCCCCGTTTCCTGGTCTTTTCTATCCCCTAAGAGGCTTGAGGATATGGCCCAGCGCTGGCACCTCTTCCCACACTACCTGTGTGGACTGGCCAGTGCTCCTCTGAACATATTATTAGTGTAATTCTTTACTTTGTGTATTTGTTA
>ENSMUSG00000025352.598|Gdf11
AAATTTCTCCATAGTTTAGAGAGCTGGGGCATTACACTTCAATTATTGCCTCTTTATTAATACCAAGTATGGGGGAAGGGGTTGTCTTATGAATATACACCTGAGTTAAGCCCCCCGTTTCCTGGTCTTTTCTATCCCCTAAGAGGCTTGAGGATATGGCCCAGCGCTGGCACCTCTTCCCACACTACCTGTGTGGACTGGCCAGTGCTCCTCTGAACATATTATTAGTGTAATTCTTTACTTTGTGTATTTGTTACATC
>ENSMUSG00000025352.599|Gdf11
TTCTCCATAGTTTAGAGAGCTGGGGCATTACACTTCAATTATTGCCTCTTTATTAATACCAAGTATGGGGGAAGGGGTTGTCTTATGAATATACACCTGAGTTAAGCCCCCCGTTTCCTGGTCTTTTCTATCCCCTAAGAGGCTTGAGGATATGGCCCAGCGCTGGCACCTCTTCCCACACTACCTGTGTGGACTGGCCAGTGCTCCTCTGAACATATTATTAGTGTAATTCTTTACTTTGTGTATTTGTTACATCATGT
>ENSMUSG00000025352.600|Gdf11
CCATAGTTTAGAGAGCTGGGGCATTACACTTCAATTATTGCCTCTTTATTAATACCAAGTATGGGGGAAGGGGTTGTCTTATGAATATACACCTGAGTTAAGCCCCCCGTTTCCTGGTCTTTTCTATCCCCTAAGAGGCTTGAGGATATGGCCCAGCGCTGGCACCTCTTCCCACACTACCTGTGTGGACTGGCCAGTGCTCCTCTGAACATATTATTAGTGTAATTCTTTACTTTGTGTATTTGTTACATCATGTGTGT
>ENSMUSG00000025352.601|Gdf11
AGTTTAGAGAGCTGGGGCATTACACTTCAATTATTGCCTCTTTATTAATACCAAGTATGGGGGAAGGGGTTGTCTTATGAATATACACCTGAGTTAAGCCCCCCGTTTCCTGGTCTTTTCTATCCCCTAAGAGGCTTGAGGATATGGCCCAGCGCTGGCACCTCTTCCCACACTACCTGTGTGGACTGGCCAGTGCTCCTCTGAACATATTATTAGTGTAATTCTTTACTTTGTGTATTTGTTACATCATGTGTGTGATT
>ENSMUSG00000025352.602|Gdf11
TAGAGAGCTGGGGCATTACACTTCAATTATTGCCTCTTTATTAATACCAAGTATGGGGGAAGGGGTTGTCTTATGAATATACACCTGAGTTAAGCCCCCCGTTTCCTGGTCTTTTCTATCCCCTAAGAGGCTTGAGGATATGGCCCAGCGCTGGCACCTCTTCCCACACTACCTGTGTGGACTGGCCAGTGCTCCTCTGAACATATTATTAGTGTAATTCTTTACTTTGTGTATTTGTTACATCATGTGTGTGATTGCCT
>ENSMUSG00000025352.603|Gdf11
GAGCTGGGGCATTACACTTCAATTATTGCCTCTTTATTAATACCAAGTATGGGGGAAGGGGTTGTCTTATGAATATACACCTGAGTTAAGCCCCCCGTTTCCTGGTCTTTTCTATCCCCTAAGAGGCTTGAGGATATGGCCCAGCGCTGGCACCTCTTCCCACACTACCTGTGTGGACTGGCCAGTGCTCCTCTGAACATATTATTAGTGTAATTCTTTACTTTGTGTATTTGTTACATCATGTGTGTGATTGCCTTTGT
>ENSMUSG00000025352.604|Gdf11
TGGGGCATTACACTTCAATTATTGCCTCTTTATTAATACCAAGTATGGGGGAAGGGGTTGTCTTATGAATATACACCTGAGTTAAGCCCCCCGTTTCCTGGTCTTTTCTATCCCCTAAGAGGCTTGAGGATATGGCCCAGCGCTGGCACCTCTTCCCACACTACCTGTGTGGACTGGCCAGTGCTCCTCTGAACATATTATTAGTGTAATTCTTTACTTTGTGTATTTGTTACATCATGTGTGTGATTGCCTTTGTTTGT
>ENSMUSG00000025352.605|Gdf11
GCATTACACTTCAATTATTGCCTCTTTATTAATACCAAGTATGGGGGAAGGGGTTGTCTTATGAATATACACCTGAGTTAAGCCCCCCGTTTCCTGGTCTTTTCTATCCCCTAAGAGGCTTGAGGATATGGCCCAGCGCTGGCACCTCTTCCCACACTACCTGTGTGGACTGGCCAGTGCTCCTCTGAACATATTATTAGTGTAATTCTTTACTTTGTGTATTTGTTACATCATGTGTGTGATTGCCTTTGTTTGTTAAG
>ENSMUSG00000025352.606|Gdf11
TACACTTCAATTATTGCCTCTTTATTAATACCAAGTATGGGGGAAGGGGTTGTCTTATGAATATACACCTGAGTTAAGCCCCCCGTTTCCTGGTCTTTTCTATCCCCTAAGAGGCTTGAGGATATGGCCCAGCGCTGGCACCTCTTCCCACACTACCTGTGTGGACTGGCCAGTGCTCCTCTGAACATATTATTAGTGTAATTCTTTACTTTGTGTATTTGTTACATCATGTGTGTGATTGCCTTTGTTTGTTAAGGGTG
>ENSMUSG00000025352.607|Gdf11
CTTCAATTATTGCCTCTTTATTAATACCAAGTATGGGGGAAGGGGTTGTCTTATGAATATACACCTGAGTTAAGCCCCCCGTTTCCTGGTCTTTTCTATCCCCTAAGAGGCTTGAGGATATGGCCCAGCGCTGGCACCTCTTCCCACACTACCTGTGTGGACTGGCCAGTGCTCCTCTGAACATATTATTAGTGTAATTCTTTACTTTGTGTATTTGTTACATCATGTGTGTGATTGCCTTTGTTTGTTAAGGGTGTCTG
>ENSMUSG00000025352.608|Gdf11
AATTATTGCCTCTTTATTAATACCAAGTATGGGGGAAGGGGTTGTCTTATGAATATACACCTGAGTTAAGCCCCCCGTTTCCTGGTCTTTTCTATCCCCTAAGAGGCTTGAGGATATGGCCCAGCGCTGGCACCTCTTCCCACACTACCTGTGTGGACTGGCCAGTGCTCCTCTGAACATATTATTAGTGTAATTCTTTACTTTGTGTATTTGTTACATCATGTGTGTGATTGCCTTTGTTTGTTAAGGGTGTCTGAGGA
>ENSMUSG00000025352.609|Gdf11
ATTGCCTCTTTATTAATACCAAGTATGGGGGAAGGGGTTGTCTTATGAATATACACCTGAGTTAAGCCCCCCGTTTCCTGGTCTTTTCTATCCCCTAAGAGGCTTGAGGATATGGCCCAGCGCTGGCACCTCTTCCCACACTACCTGTGTGGACTGGCCAGTGCTCCTCTGAACATATTATTAGTGTAATTCTTTACTTTGTGTATTTGTTACATCATGTGTGTGATTGCCTTTGTTTGTTAAGGGTGTCTGAGGAGTAT
>ENSMUSG00000025352.610|Gdf11
CCTCTTTATTAATACCAAGTATGGGGGAAGGGGTTGTCTTATGAATATACACCTGAGTTAAGCCCCCCGTTTCCTGGTCTTTTCTATCCCCTAAGAGGCTTGAGGATATGGCCCAGCGCTGGCACCTCTTCCCACACTACCTGTGTGGACTGGCCAGTGCTCCTCTGAACATATTATTAGTGTAATTCTTTACTTTGTGTATTTGTTACATCATGTGTGTGATTGCCTTTGTTTGTTAAGGGTGTCTGAGGAGTATGGGC
>ENSMUSG00000025352.611|Gdf11
TTTATTAATACCAAGTATGGGGGAAGGGGTTGTCTTATGAATATACACCTGAGTTAAGCCCCCCGTTTCCTGGTCTTTTCTATCCCCTAAGAGGCTTGAGGATATGGCCCAGCGCTGGCACCTCTTCCCACACTACCTGTGTGGACTGGCCAGTGCTCCTCTGAACATATTATTAGTGTAATTCTTTACTTTGTGTATTTGTTACATCATGTGTGTGATTGCCTTTGTTTGTTAAGGGTGTCTGAGGAGTATGGGCTGAC
>ENSMUSG00000025352.612|Gdf11
TTAATACCAAGTATGGGGGAAGGGGTTGTCTTATGAATATACACCTGAGTTAAGCCCCCCGTTTCCTGGTCTTTTCTATCCCCTAAGAGGCTTGAGGATATGGCCCAGCGCTGGCACCTCTTCCCACACTACCTGTGTGGACTGGCCAGTGCTCCTCTGAACATATTATTAGTGTAATTCTTTACTTTGTGTATTTGTTACATCATGTGTGTGATTGCCTTTGTTTGTTAAGGGTGTCTGAGGAGTATGGGCTGACAGGG
>ENSMUSG00000025352.613|Gdf11
TACCAAGTATGGGGGAAGGGGTTGTCTTATGAATATACACCTGAGTTAAGCCCCCCGTTTCCTGGTCTTTTCTATCCCCTAAGAGGCTTGAGGATATGGCCCAGCGCTGGCACCTCTTCCCACACTACCTGTGTGGACTGGCCAGTGCTCCTCTGAACATATTATTAGTGTAATTCTTTACTTTGTGTATTTGTTACATCATGTGTGTGATTGCCTTTGTTTGTTAAGGGTGTCTGAGGAGTATGGGCTGACAGGGGAAC
>ENSMUSG00000025352.614|Gdf11
AAGTATGGGGGAAGGGGTTGTCTTATGAATATACACCTGAGTTAAGCCCCCCGTTTCCTGGTCTTTTCTATCCCCTAAGAGGCTTGAGGATATGGCCCAGCGCTGGCACCTCTTCCCACACTACCTGTGTGGACTGGCCAGTGCTCCTCTGAACATATTATTAGTGTAATTCTTTACTTTGTGTATTTGTTACATCATGTGTGTGATTGCCTTTGTTTGTTAAGGGTGTCTGAGGAGTATGGGCTGACAGGGGAACTGGA
>ENSMUSG00000025352.615|Gdf11
ATGGGGGAAGGGGTTGTCTTATGAATATACACCTGAGTTAAGCCCCCCGTTTCCTGGTCTTTTCTATCCCCTAAGAGGCTTGAGGATATGGCCCAGCGCTGGCACCTCTTCCCACACTACCTGTGTGGACTGGCCAGTGCTCCTCTGAACATATTATTAGTGTAATTCTTTACTTTGTGTATTTGTTACATCATGTGTGTGATTGCCTTTGTTTGTTAAGGGTGTCTGAGGAGTATGGGCTGACAGGGGAACTGGAATGC
>ENSMUSG00000025352.616|Gdf11
GGGAAGGGGTTGTCTTATGAATATACACCTGAGTTAAGCCCCCCGTTTCCTGGTCTTTTCTATCCCCTAAGAGGCTTGAGGATATGGCCCAGCGCTGGCACCTCTTCCCACACTACCTGTGTGGACTGGCCAGTGCTCCTCTGAACATATTATTAGTGTAATTCTTTACTTTGTGTATTTGTTACATCATGTGTGTGATTGCCTTTGTTTGTTAAGGGTGTCTGAGGAGTATGGGCTGACAGGGGAACTGGAATGCCAGG
>ENSMUSG00000025352.617|Gdf11
AGGGGTTGTCTTATGAATATACACCTGAGTTAAGCCCCCCGTTTCCTGGTCTTTTCTATCCCCTAAGAGGCTTGAGGATATGGCCCAGCGCTGGCACCTCTTCCCACACTACCTGTGTGGACTGGCCAGTGCTCCTCTGAACATATTATTAGTGTAATTCTTTACTTTGTGTATTTGTTACATCATGTGTGTGATTGCCTTTGTTTGTTAAGGGTGTCTGAGGAGTATGGGCTGACAGGGGAACTGGAATGCCAGGAAAG
>ENSMUSG00000025352.618|Gdf11
GTTGTCTTATGAATATACACCTGAGTTAAGCCCCCCGTTTCCTGGTCTTTTCTATCCCCTAAGAGGCTTGAGGATATGGCCCAGCGCTGGCACCTCTTCCCACACTACCTGTGTGGACTGGCCAGTGCTCCTCTGAACATATTATTAGTGTAATTCTTTACTTTGTGTATTTGTTACATCATGTGTGTGATTGCCTTTGTTTGTTAAGGGTGTCTGAGGAGTATGGGCTGACAGGGGAACTGGAATGCCAGGAAAGGGAC
>ENSMUSG00000025352.619|Gdf11
TCTTATGAATATACACCTGAGTTAAGCCCCCCGTTTCCTGGTCTTTTCTATCCCCTAAGAGGCTTGAGGATATGGCCCAGCGCTGGCACCTCTTCCCACACTACCTGTGTGGACTGGCCAGTGCTCCTCTGAACATATTATTAGTGTAATTCTTTACTTTGTGTATTTGTTACATCATGTGTGTGATTGCCTTTGTTTGTTAAGGGTGTCTGAGGAGTATGGGCTGACAGGGGAACTGGAATGCCAGGAAAGGGACTTCT
>ENSMUSG00000025352.620|Gdf11
ATGAATATACACCTGAGTTAAGCCCCCCGTTTCCTGGTCTTTTCTATCCCCTAAGAGGCTTGAGGATATGGCCCAGCGCTGGCACCTCTTCCCACACTACCTGTGTGGACTGGCCAGTGCTCCTCTGAACATATTATTAGTGTAATTCTTTACTTTGTGTATTTGTTACATCATGTGTGTGATTGCCTTTGTTTGTTAAGGGTGTCTGAGGAGTATGGGCTGACAGGGGAACTGGAATGCCAGGAAAGGGACTTCTTCAA
>ENSMUSG00000025352.621|Gdf11
ATATACACCTGAGTTAAGCCCCCCGTTTCCTGGTCTTTTCTATCCCCTAAGAGGCTTGAGGATATGGCCCAGCGCTGGCACCTCTTCCCACACTACCTGTGTGGACTGGCCAGTGCTCCTCTGAACATATTATTAGTGTAATTCTTTACTTTGTGTATTTGTTACATCATGTGTGTGATTGCCTTTGTTTGTTAAGGGTGTCTGAGGAGTATGGGCTGACAGGGGAACTGGAATGCCAGGAAAGGGACTTCTTCAATGAA
>ENSMUSG00000025352.622|Gdf11
ACACCTGAGTTAAGCCCCCCGTTTCCTGGTCTTTTCTATCCCCTAAGAGGCTTGAGGATATGGCCCAGCGCTGGCACCTCTTCCCACACTACCTGTGTGGACTGGCCAGTGCTCCTCTGAACATATTATTAGTGTAATTCTTTACTTTGTGTATTTGTTACATCATGTGTGTGATTGCCTTTGTTTGTTAAGGGTGTCTGAGGAGTATGGGCTGACAGGGGAACTGGAATGCCAGGAAAGGGACTTCTTCAATGAAATCA
>ENSMUSG00000025352.623|Gdf11
CTGAGTTAAGCCCCCCGTTTCCTGGTCTTTTCTATCCCCTAAGAGGCTTGAGGATATGGCCCAGCGCTGGCACCTCTTCCCACACTACCTGTGTGGACTGGCCAGTGCTCCTCTGAACATATTATTAGTGTAATTCTTTACTTTGTGTATTTGTTACATCATGTGTGTGATTGCCTTTGTTTGTTAAGGGTGTCTGAGGAGTATGGGCTGACAGGGGAACTGGAATGCCAGGAAAGGGACTTCTTCAATGAAATCAAGGT
>ENSMUSG00000025352.624|Gdf11
GTTAAGCCCCCCGTTTCCTGGTCTTTTCTATCCCCTAAGAGGCTTGAGGATATGGCCCAGCGCTGGCACCTCTTCCCACACTACCTGTGTGGACTGGCCAGTGCTCCTCTGAACATATTATTAGTGTAATTCTTTACTTTGTGTATTTGTTACATCATGTGTGTGATTGCCTTTGTTTGTTAAGGGTGTCTGAGGAGTATGGGCTGACAGGGGAACTGGAATGCCAGGAAAGGGACTTCTTCAATGAAATCAAGGTTTCC
>ENSMUSG00000025352.625|Gdf11
AGCCCCCCGTTTCCTGGTCTTTTCTATCCCCTAAGAGGCTTGAGGATATGGCCCAGCGCTGGCACCTCTTCCCACACTACCTGTGTGGACTGGCCAGTGCTCCTCTGAACATATTATTAGTGTAATTCTTTACTTTGTGTATTTGTTACATCATGTGTGTGATTGCCTTTGTTTGTTAAGGGTGTCTGAGGAGTATGGGCTGACAGGGGAACTGGAATGCCAGGAAAGGGACTTCTTCAATGAAATCAAGGTTTCCAGGA
>ENSMUSG00000025352.626|Gdf11
CCCCGTTTCCTGGTCTTTTCTATCCCCTAAGAGGCTTGAGGATATGGCCCAGCGCTGGCACCTCTTCCCACACTACCTGTGTGGACTGGCCAGTGCTCCTCTGAACATATTATTAGTGTAATTCTTTACTTTGTGTATTTGTTACATCATGTGTGTGATTGCCTTTGTTTGTTAAGGGTGTCTGAGGAGTATGGGCTGACAGGGGAACTGGAATGCCAGGAAAGGGACTTCTTCAATGAAATCAAGGTTTCCAGGAAGGA
>ENSMUSG00000025352.627|Gdf11
GTTTCCTGGTCTTTTCTATCCCCTAAGAGGCTTGAGGATATGGCCCAGCGCTGGCACCTCTTCCCACACTACCTGTGTGGACTGGCCAGTGCTCCTCTGAACATATTATTAGTGTAATTCTTTACTTTGTGTATTTGTTACATCATGTGTGTGATTGCCTTTGTTTGTTAAGGGTGTCTGAGGAGTATGGGCTGACAGGGGAACTGGAATGCCAGGAAAGGGACTTCTTCAATGAAATCAAGGTTTCCAGGAAGGAACCA
>ENSMUSG00000025352.628|Gdf11
CCTGGTCTTTTCTATCCCCTAAGAGGCTTGAGGATATGGCCCAGCGCTGGCACCTCTTCCCACACTACCTGTGTGGACTGGCCAGTGCTCCTCTGAACATATTATTAGTGTAATTCTTTACTTTGTGTATTTGTTACATCATGTGTGTGATTGCCTTTGTTTGTTAAGGGTGTCTGAGGAGTATGGGCTGACAGGGGAACTGGAATGCCAGGAAAGGGACTTCTTCAATGAAATCAAGGTTTCCAGGAAGGAACCATTGC
>ENSMUSG00000025352.629|Gdf11
GTCTTTTCTATCCCCTAAGAGGCTTGAGGATATGGCCCAGCGCTGGCACCTCTTCCCACACTACCTGTGTGGACTGGCCAGTGCTCCTCTGAACATATTATTAGTGTAATTCTTTACTTTGTGTATTTGTTACATCATGTGTGTGATTGCCTTTGTTTGTTAAGGGTGTCTGAGGAGTATGGGCTGACAGGGGAACTGGAATGCCAGGAAAGGGACTTCTTCAATGAAATCAAGGTTTCCAGGAAGGAACCATTGCAAAA
>ENSMUSG00000025352.630|Gdf11
TTTCTATCCCCTAAGAGGCTTGAGGATATGGCCCAGCGCTGGCACCTCTTCCCACACTACCTGTGTGGACTGGCCAGTGCTCCTCTGAACATATTATTAGTGTAATTCTTTACTTTGTGTATTTGTTACATCATGTGTGTGATTGCCTTTGTTTGTTAAGGGTGTCTGAGGAGTATGGGCTGACAGGGGAACTGGAATGCCAGGAAAGGGACTTCTTCAATGAAATCAAGGTTTCCAGGAAGGAACCATTGCAAAAAGGC
>ENSMUSG00000025352.631|Gdf11
TATCCCCTAAGAGGCTTGAGGATATGGCCCAGCGCTGGCACCTCTTCCCACACTACCTGTGTGGACTGGCCAGTGCTCCTCTGAACATATTATTAGTGTAATTCTTTACTTTGTGTATTTGTTACATCATGTGTGTGATTGCCTTTGTTTGTTAAGGGTGTCTGAGGAGTATGGGCTGACAGGGGAACTGGAATGCCAGGAAAGGGACTTCTTCAATGAAATCAAGGTTTCCAGGAAGGAACCATTGCAAAAAGGCCATC
>ENSMUSG00000025352.632|Gdf11
CCCTAAGAGGCTTGAGGATATGGCCCAGCGCTGGCACCTCTTCCCACACTACCTGTGTGGACTGGCCAGTGCTCCTCTGAACATATTATTAGTGTAATTCTTTACTTTGTGTATTTGTTACATCATGTGTGTGATTGCCTTTGTTTGTTAAGGGTGTCTGAGGAGTATGGGCTGACAGGGGAACTGGAATGCCAGGAAAGGGACTTCTTCAATGAAATCAAGGTTTCCAGGAAGGAACCATTGCAAAAAGGCCATCAGGC
>ENSMUSG00000025352.633|Gdf11
AAGAGGCTTGAGGATATGGCCCAGCGCTGGCACCTCTTCCCACACTACCTGTGTGGACTGGCCAGTGCTCCTCTGAACATATTATTAGTGTAATTCTTTACTTTGTGTATTTGTTACATCATGTGTGTGATTGCCTTTGTTTGTTAAGGGTGTCTGAGGAGTATGGGCTGACAGGGGAACTGGAATGCCAGGAAAGGGACTTCTTCAATGAAATCAAGGTTTCCAGGAAGGAACCATTGCAAAAAGGCCATCAGGCAGTT
>ENSMUSG00000025352.634|Gdf11
GGCTTGAGGATATGGCCCAGCGCTGGCACCTCTTCCCACACTACCTGTGTGGACTGGCCAGTGCTCCTCTGAACATATTATTAGTGTAATTCTTTACTTTGTGTATTTGTTACATCATGTGTGTGATTGCCTTTGTTTGTTAAGGGTGTCTGAGGAGTATGGGCTGACAGGGGAACTGGAATGCCAGGAAAGGGACTTCTTCAATGAAATCAAGGTTTCCAGGAAGGAACCATTGCAAAAAGGCCATCAGGCAGTTTTCA
>ENSMUSG00000025352.635|Gdf11
TGAGGATATGGCCCAGCGCTGGCACCTCTTCCCACACTACCTGTGTGGACTGGCCAGTGCTCCTCTGAACATATTATTAGTGTAATTCTTTACTTTGTGTATTTGTTACATCATGTGTGTGATTGCCTTTGTTTGTTAAGGGTGTCTGAGGAGTATGGGCTGACAGGGGAACTGGAATGCCAGGAAAGGGACTTCTTCAATGAAATCAAGGTTTCCAGGAAGGAACCATTGCAAAAAGGCCATCAGGCAGTTTTCAAGTT
>ENSMUSG00000025352.636|Gdf11
GATATGGCCCAGCGCTGGCACCTCTTCCCACACTACCTGTGTGGACTGGCCAGTGCTCCTCTGAACATATTATTAGTGTAATTCTTTACTTTGTGTATTTGTTACATCATGTGTGTGATTGCCTTTGTTTGTTAAGGGTGTCTGAGGAGTATGGGCTGACAGGGGAACTGGAATGCCAGGAAAGGGACTTCTTCAATGAAATCAAGGTTTCCAGGAAGGAACCATTGCAAAAAGGCCATCAGGCAGTTTTCAAGTTATGT
>ENSMUSG00000025352.637|Gdf11
TGGCCCAGCGCTGGCACCTCTTCCCACACTACCTGTGTGGACTGGCCAGTGCTCCTCTGAACATATTATTAGTGTAATTCTTTACTTTGTGTATTTGTTACATCATGTGTGTGATTGCCTTTGTTTGTTAAGGGTGTCTGAGGAGTATGGGCTGACAGGGGAACTGGAATGCCAGGAAAGGGACTTCTTCAATGAAATCAAGGTTTCCAGGAAGGAACCATTGCAAAAAGGCCATCAGGCAGTTTTCAAGTTATGTGACA
>ENSMUSG00000025352.638|Gdf11
CCAGCGCTGGCACCTCTTCCCACACTACCTGTGTGGACTGGCCAGTGCTCCTCTGAACATATTATTAGTGTAATTCTTTACTTTGTGTATTTGTTACATCATGTGTGTGATTGCCTTTGTTTGTTAAGGGTGTCTGAGGAGTATGGGCTGACAGGGGAACTGGAATGCCAGGAAAGGGACTTCTTCAATGAAATCAAGGTTTCCAGGAAGGAACCATTGCAAAAAGGCCATCAGGCAGTTTTCAAGTTATGTGACAGAGG
>ENSMUSG00000025352.639|Gdf11
CGCTGGCACCTCTTCCCACACTACCTGTGTGGACTGGCCAGTGCTCCTCTGAACATATTATTAGTGTAATTCTTTACTTTGTGTATTTGTTACATCATGTGTGTGATTGCCTTTGTTTGTTAAGGGTGTCTGAGGAGTATGGGCTGACAGGGGAACTGGAATGCCAGGAAAGGGACTTCTTCAATGAAATCAAGGTTTCCAGGAAGGAACCATTGCAAAAAGGCCATCAGGCAGTTTTCAAGTTATGTGACAGAGGGCAA
>ENSMUSG00000025352.640|Gdf11
GGCACCTCTTCCCACACTACCTGTGTGGACTGGCCAGTGCTCCTCTGAACATATTATTAGTGTAATTCTTTACTTTGTGTATTTGTTACATCATGTGTGTGATTGCCTTTGTTTGTTAAGGGTGTCTGAGGAGTATGGGCTGACAGGGGAACTGGAATGCCAGGAAAGGGACTTCTTCAATGAAATCAAGGTTTCCAGGAAGGAACCATTGCAAAAAGGCCATCAGGCAGTTTTCAAGTTATGTGACAGAGGGCAAAGAT
>ENSMUSG00000025352.641|Gdf11
CCTCTTCCCACACTACCTGTGTGGACTGGCCAGTGCTCCTCTGAACATATTATTAGTGTAATTCTTTACTTTGTGTATTTGTTACATCATGTGTGTGATTGCCTTTGTTTGTTAAGGGTGTCTGAGGAGTATGGGCTGACAGGGGAACTGGAATGCCAGGAAAGGGACTTCTTCAATGAAATCAAGGTTTCCAGGAAGGAACCATTGCAAAAAGGCCATCAGGCAGTTTTCAAGTTATGTGACAGAGGGCAAAGATGGCC
>ENSMUSG00000025352.642|Gdf11
TTCCCACACTACCTGTGTGGACTGGCCAGTGCTCCTCTGAACATATTATTAGTGTAATTCTTTACTTTGTGTATTTGTTACATCATGTGTGTGATTGCCTTTGTTTGTTAAGGGTGTCTGAGGAGTATGGGCTGACAGGGGAACTGGAATGCCAGGAAAGGGACTTCTTCAATGAAATCAAGGTTTCCAGGAAGGAACCATTGCAAAAAGGCCATCAGGCAGTTTTCAAGTTATGTGACAGAGGGCAAAGATGGCCAAAG
>ENSMUSG00000025352.643|Gdf11
CACACTACCTGTGTGGACTGGCCAGTGCTCCTCTGAACATATTATTAGTGTAATTCTTTACTTTGTGTATTTGTTACATCATGTGTGTGATTGCCTTTGTTTGTTAAGGGTGTCTGAGGAGTATGGGCTGACAGGGGAACTGGAATGCCAGGAAAGGGACTTCTTCAATGAAATCAAGGTTTCCAGGAAGGAACCATTGCAAAAAGGCCATCAGGCAGTTTTCAAGTTATGTGACAGAGGGCAAAGATGGCCAAAGGGTG
>ENSMUSG00000025352.644|Gdf11
CTACCTGTGTGGACTGGCCAGTGCTCCTCTGAACATATTATTAGTGTAATTCTTTACTTTGTGTATTTGTTACATCATGTGTGTGATTGCCTTTGTTTGTTAAGGGTGTCTGAGGAGTATGGGCTGACAGGGGAACTGGAATGCCAGGAAAGGGACTTCTTCAATGAAATCAAGGTTTCCAGGAAGGAACCATTGCAAAAAGGCCATCAGGCAGTTTTCAAGTTATGTGACAGAGGGCAAAGATGGCCAAAGGGTGCTCT
>ENSMUSG00000025352.645|Gdf11
CTGTGTGGACTGGCCAGTGCTCCTCTGAACATATTATTAGTGTAATTCTTTACTTTGTGTATTTGTTACATCATGTGTGTGATTGCCTTTGTTTGTTAAGGGTGTCTGAGGAGTATGGGCTGACAGGGGAACTGGAATGCCAGGAAAGGGACTTCTTCAATGAAATCAAGGTTTCCAGGAAGGAACCATTGCAAAAAGGCCATCAGGCAGTTTTCAAGTTATGTGACAGAGGGCAAAGATGGCCAAAGGGTGCTCTGAGT
>ENSMUSG00000025352.646|Gdf11
GTGGACTGGCCAGTGCTCCTCTGAACATATTATTAGTGTAATTCTTTACTTTGTGTATTTGTTACATCATGTGTGTGATTGCCTTTGTTTGTTAAGGGTGTCTGAGGAGTATGGGCTGACAGGGGAACTGGAATGCCAGGAAAGGGACTTCTTCAATGAAATCAAGGTTTCCAGGAAGGAACCATTGCAAAAAGGCCATCAGGCAGTTTTCAAGTTATGTGACAGAGGGCAAAGATGGCCAAAGGGTGCTCTGAGTTTTG
>ENSMUSG00000025352.647|Gdf11
ACTGGCCAGTGCTCCTCTGAACATATTATTAGTGTAATTCTTTACTTTGTGTATTTGTTACATCATGTGTGTGATTGCCTTTGTTTGTTAAGGGTGTCTGAGGAGTATGGGCTGACAGGGGAACTGGAATGCCAGGAAAGGGACTTCTTCAATGAAATCAAGGTTTCCAGGAAGGAACCATTGCAAAAAGGCCATCAGGCAGTTTTCAAGTTATGTGACAGAGGGCAAAGATGGCCAAAGGGTGCTCTGAGTTTTGGGAC
>ENSMUSG00000025352.648|Gdf11
GCCAGTGCTCCTCTGAACATATTATTAGTGTAATTCTTTACTTTGTGTATTTGTTACATCATGTGTGTGATTGCCTTTGTTTGTTAAGGGTGTCTGAGGAGTATGGGCTGACAGGGGAACTGGAATGCCAGGAAAGGGACTTCTTCAATGAAATCAAGGTTTCCAGGAAGGAACCATTGCAAAAAGGCCATCAGGCAGTTTTCAAGTTATGTGACAGAGGGCAAAGATGGCCAAAGGGTGCTCTGAGTTTTGGGACGGTC
>ENSMUSG00000025352.649|Gdf11
GTGCTCCTCTGAACATATTATTAGTGTAATTCTTTACTTTGTGTATTTGTTACATCATGTGTGTGATTGCCTTTGTTTGTTAAGGGTGTCTGAGGAGTATGGGCTGACAGGGGAACTGGAATGCCAGGAAAGGGACTTCTTCAATGAAATCAAGGTTTCCAGGAAGGAACCATTGCAAAAAGGCCATCAGGCAGTTTTCAAGTTATGTGACAGAGGGCAAAGATGGCCAAAGGGTGCTCTGAGTTTTGGGACGGTCACAT
>ENSMUSG00000025352.650|Gdf11
TCCTCTGAACATATTATTAGTGTAATTCTTTACTTTGTGTATTTGTTACATCATGTGTGTGATTGCCTTTGTTTGTTAAGGGTGTCTGAGGAGTATGGGCTGACAGGGGAACTGGAATGCCAGGAAAGGGACTTCTTCAATGAAATCAAGGTTTCCAGGAAGGAACCATTGCAAAAAGGCCATCAGGCAGTTTTCAAGTTATGTGACAGAGGGCAAAGATGGCCAAAGGGTGCTCTGAGTTTTGGGACGGTCACATGACA
>ENSMUSG00000025352.651|Gdf11
CTGAACATATTATTAGTGTAATTCTTTACTTTGTGTATTTGTTACATCATGTGTGTGATTGCCTTTGTTTGTTAAGGGTGTCTGAGGAGTATGGGCTGACAGGGGAACTGGAATGCCAGGAAAGGGACTTCTTCAATGAAATCAAGGTTTCCAGGAAGGAACCATTGCAAAAAGGCCATCAGGCAGTTTTCAAGTTATGTGACAGAGGGCAAAGATGGCCAAAGGGTGCTCTGAGTTTTGGGACGGTCACATGACACAAT
>ENSMUSG00000025352.652|Gdf11
ACATATTATTAGTGTAATTCTTTACTTTGTGTATTTGTTACATCATGTGTGTGATTGCCTTTGTTTGTTAAGGGTGTCTGAGGAGTATGGGCTGACAGGGGAACTGGAATGCCAGGAAAGGGACTTCTTCAATGAAATCAAGGTTTCCAGGAAGGAACCATTGCAAAAAGGCCATCAGGCAGTTTTCAAGTTATGTGACAGAGGGCAAAGATGGCCAAAGGGTGCTCTGAGTTTTGGGACGGTCACATGACACAATCCAG
>ENSMUSG00000025352.653|Gdf11
ATTATTAGTGTAATTCTTTACTTTGTGTATTTGTTACATCATGTGTGTGATTGCCTTTGTTTGTTAAGGGTGTCTGAGGAGTATGGGCTGACAGGGGAACTGGAATGCCAGGAAAGGGACTTCTTCAATGAAATCAAGGTTTCCAGGAAGGAACCATTGCAAAAAGGCCATCAGGCAGTTTTCAAGTTATGTGACAGAGGGCAAAGATGGCCAAAGGGTGCTCTGAGTTTTGGGACGGTCACATGACACAATCCAGCACT
>ENSMUSG00000025352.654|Gdf11
TTAGTGTAATTCTTTACTTTGTGTATTTGTTACATCATGTGTGTGATTGCCTTTGTTTGTTAAGGGTGTCTGAGGAGTATGGGCTGACAGGGGAACTGGAATGCCAGGAAAGGGACTTCTTCAATGAAATCAAGGTTTCCAGGAAGGAACCATTGCAAAAAGGCCATCAGGCAGTTTTCAAGTTATGTGACAGAGGGCAAAGATGGCCAAAGGGTGCTCTGAGTTTTGGGACGGTCACATGACACAATCCAGCACTTGAA
>ENSMUSG00000025352.655|Gdf11
TGTAATTCTTTACTTTGTGTATTTGTTACATCATGTGTGTGATTGCCTTTGTTTGTTAAGGGTGTCTGAGGAGTATGGGCTGACAGGGGAACTGGAATGCCAGGAAAGGGACTTCTTCAATGAAATCAAGGTTTCCAGGAAGGAACCATTGCAAAAAGGCCATCAGGCAGTTTTCAAGTTATGTGACAGAGGGCAAAGATGGCCAAAGGGTGCTCTGAGTTTTGGGACGGTCACATGACACAATCCAGCACTTGAACCTG
>ENSMUSG00000025352.656|Gdf11
ATTCTTTACTTTGTGTATTTGTTACATCATGTGTGTGATTGCCTTTGTTTGTTAAGGGTGTCTGAGGAGTATGGGCTGACAGGGGAACTGGAATGCCAGGAAAGGGACTTCTTCAATGAAATCAAGGTTTCCAGGAAGGAACCATTGCAAAAAGGCCATCAGGCAGTTTTCAAGTTATGTGACAGAGGGCAAAGATGGCCAAAGGGTGCTCTGAGTTTTGGGACGGTCACATGACACAATCCAGCACTTGAACCTGAAAA
>ENSMUSG00000025352.657|Gdf11
TTTACTTTGTGTATTTGTTACATCATGTGTGTGATTGCCTTTGTTTGTTAAGGGTGTCTGAGGAGTATGGGCTGACAGGGGAACTGGAATGCCAGGAAAGGGACTTCTTCAATGAAATCAAGGTTTCCAGGAAGGAACCATTGCAAAAAGGCCATCAGGCAGTTTTCAAGTTATGTGACAGAGGGCAAAGATGGCCAAAGGGTGCTCTGAGTTTTGGGACGGTCACATGACACAATCCAGCACTTGAACCTGAAAAAAGA
>ENSMUSG00000025352.658|Gdf11
CTTTGTGTATTTGTTACATCATGTGTGTGATTGCCTTTGTTTGTTAAGGGTGTCTGAGGAGTATGGGCTGACAGGGGAACTGGAATGCCAGGAAAGGGACTTCTTCAATGAAATCAAGGTTTCCAGGAAGGAACCATTGCAAAAAGGCCATCAGGCAGTTTTCAAGTTATGTGACAGAGGGCAAAGATGGCCAAAGGGTGCTCTGAGTTTTGGGACGGTCACATGACACAATCCAGCACTTGAACCTGAAAAAAGAAAAA
>ENSMUSG00000025352.659|Gdf11
GTGTATTTGTTACATCATGTGTGTGATTGCCTTTGTTTGTTAAGGGTGTCTGAGGAGTATGGGCTGACAGGGGAACTGGAATGCCAGGAAAGGGACTTCTTCAATGAAATCAAGGTTTCCAGGAAGGAACCATTGCAAAAAGGCCATCAGGCAGTTTTCAAGTTATGTGACAGAGGGCAAAGATGGCCAAAGGGTGCTCTGAGTTTTGGGACGGTCACATGACACAATCCAGCACTTGAACCTGAAAAAAGAAAAATAAA
>ENSMUSG00000025352.660|Gdf11
ATTTGTTACATCATGTGTGTGATTGCCTTTGTTTGTTAAGGGTGTCTGAGGAGTATGGGCTGACAGGGGAACTGGAATGCCAGGAAAGGGACTTCTTCAATGAAATCAAGGTTTCCAGGAAGGAACCATTGCAAAAAGGCCATCAGGCAGTTTTCAAGTTATGTGACAGAGGGCAAAGATGGCCAAAGGGTGCTCTGAGTTTTGGGACGGTCACATGACACAATCCAGCACTTGAACCTGAAAAAAGAAAAATAAAAGCA
>ENSMUSG00000025352.661|Gdf11
GTTACATCATGTGTGTGATTGCCTTTGTTTGTTAAGGGTGTCTGAGGAGTATGGGCTGACAGGGGAACTGGAATGCCAGGAAAGGGACTTCTTCAATGAAATCAAGGTTTCCAGGAAGGAACCATTGCAAAAAGGCCATCAGGCAGTTTTCAAGTTATGTGACAGAGGGCAAAGATGGCCAAAGGGTGCTCTGAGTTTTGGGACGGTCACATGACACAATCCAGCACTTGAACCTGAAAAAAGAAAAATAAAAGCAGTCA
>ENSMUSG00000025352.662|Gdf11
CATCATGTGTGTGATTGCCTTTGTTTGTTAAGGGTGTCTGAGGAGTATGGGCTGACAGGGGAACTGGAATGCCAGGAAAGGGACTTCTTCAATGAAATCAAGGTTTCCAGGAAGGAACCATTGCAAAAAGGCCATCAGGCAGTTTTCAAGTTATGTGACAGAGGGCAAAGATGGCCAAAGGGTGCTCTGAGTTTTGGGACGGTCACATGACACAATCCAGCACTTGAACCTGAAAAAAGAAAAATAAAAGCAGTCAAAGA
>ENSMUSG00000025352.663|Gdf11
ATGTGTGTGATTGCCTTTGTTTGTTAAGGGTGTCTGAGGAGTATGGGCTGACAGGGGAACTGGAATGCCAGGAAAGGGACTTCTTCAATGAAATCAAGGTTTCCAGGAAGGAACCATTGCAAAAAGGCCATCAGGCAGTTTTCAAGTTATGTGACAGAGGGCAAAGATGGCCAAAGGGTGCTCTGAGTTTTGGGACGGTCACATGACACAATCCAGCACTTGAACCTGAAAAAAGAAAAATAAAAGCAGTCAAAGAGTTC
>ENSMUSG00000025352.664|Gdf11
GTGTGATTGCCTTTGTTTGTTAAGGGTGTCTGAGGAGTATGGGCTGACAGGGGAACTGGAATGCCAGGAAAGGGACTTCTTCAATGAAATCAAGGTTTCCAGGAAGGAACCATTGCAAAAAGGCCATCAGGCAGTTTTCAAGTTATGTGACAGAGGGCAAAGATGGCCAAAGGGTGCTCTGAGTTTTGGGACGGTCACATGACACAATCCAGCACTTGAACCTGAAAAAAGAAAAATAAAAGCAGTCAAAGAGTTCAATA
>ENSMUSG00000025352.665|Gdf11
GATTGCCTTTGTTTGTTAAGGGTGTCTGAGGAGTATGGGCTGACAGGGGAACTGGAATGCCAGGAAAGGGACTTCTTCAATGAAATCAAGGTTTCCAGGAAGGAACCATTGCAAAAAGGCCATCAGGCAGTTTTCAAGTTATGTGACAGAGGGCAAAGATGGCCAAAGGGTGCTCTGAGTTTTGGGACGGTCACATGACACAATCCAGCACTTGAACCTGAAAAAAGAAAAATAAAAGCAGTCAAAGAGTTCAATAGTTC
>ENSMUSG00000025352.666|Gdf11
GCCTTTGTTTGTTAAGGGTGTCTGAGGAGTATGGGCTGACAGGGGAACTGGAATGCCAGGAAAGGGACTTCTTCAATGAAATCAAGGTTTCCAGGAAGGAACCATTGCAAAAAGGCCATCAGGCAGTTTTCAAGTTATGTGACAGAGGGCAAAGATGGCCAAAGGGTGCTCTGAGTTTTGGGACGGTCACATGACACAATCCAGCACTTGAACCTGAAAAAAGAAAAATAAAAGCAGTCAAAGAGTTCAATAGTTCCATG
>ENSMUSG00000025352.667|Gdf11
TTGTTTGTTAAGGGTGTCTGAGGAGTATGGGCTGACAGGGGAACTGGAATGCCAGGAAAGGGACTTCTTCAATGAAATCAAGGTTTCCAGGAAGGAACCATTGCAAAAAGGCCATCAGGCAGTTTTCAAGTTATGTGACAGAGGGCAAAGATGGCCAAAGGGTGCTCTGAGTTTTGGGACGGTCACATGACACAATCCAGCACTTGAACCTGAAAAAAGAAAAATAAAAGCAGTCAAAGAGTTCAATAGTTCCATGGTGA
>ENSMUSG00000025352.668|Gdf11
TTGTTAAGGGTGTCTGAGGAGTATGGGCTGACAGGGGAACTGGAATGCCAGGAAAGGGACTTCTTCAATGAAATCAAGGTTTCCAGGAAGGAACCATTGCAAAAAGGCCATCAGGCAGTTTTCAAGTTATGTGACAGAGGGCAAAGATGGCCAAAGGGTGCTCTGAGTTTTGGGACGGTCACATGACACAATCCAGCACTTGAACCTGAAAAAAGAAAAATAAAAGCAGTCAAAGAGTTCAATAGTTCCATGGTGAGCTC
>ENSMUSG00000025352.669|Gdf11
TAAGGGTGTCTGAGGAGTATGGGCTGACAGGGGAACTGGAATGCCAGGAAAGGGACTTCTTCAATGAAATCAAGGTTTCCAGGAAGGAACCATTGCAAAAAGGCCATCAGGCAGTTTTCAAGTTATGTGACAGAGGGCAAAGATGGCCAAAGGGTGCTCTGAGTTTTGGGACGGTCACATGACACAATCCAGCACTTGAACCTGAAAAAAGAAAAATAAAAGCAGTCAAAGAGTTCAATAGTTCCATGGTGAGCTCTTCC
>ENSMUSG00000025352.670|Gdf11
GGTGTCTGAGGAGTATGGGCTGACAGGGGAACTGGAATGCCAGGAAAGGGACTTCTTCAATGAAATCAAGGTTTCCAGGAAGGAACCATTGCAAAAAGGCCATCAGGCAGTTTTCAAGTTATGTGACAGAGGGCAAAGATGGCCAAAGGGTGCTCTGAGTTTTGGGACGGTCACATGACACAATCCAGCACTTGAACCTGAAAAAAGAAAAATAAAAGCAGTCAAAGAGTTCAATAGTTCCATGGTGAGCTCTTCCCCCC
>ENSMUSG00000025352.671|Gdf11
TCTGAGGAGTATGGGCTGACAGGGGAACTGGAATGCCAGGAAAGGGACTTCTTCAATGAAATCAAGGTTTCCAGGAAGGAACCATTGCAAAAAGGCCATCAGGCAGTTTTCAAGTTATGTGACAGAGGGCAAAGATGGCCAAAGGGTGCTCTGAGTTTTGGGACGGTCACATGACACAATCCAGCACTTGAACCTGAAAAAAGAAAAATAAAAGCAGTCAAAGAGTTCAATAGTTCCATGGTGAGCTCTTCCCCCCTACC
>ENSMUSG00000025352.672|Gdf11
AGGAGTATGGGCTGACAGGGGAACTGGAATGCCAGGAAAGGGACTTCTTCAATGAAATCAAGGTTTCCAGGAAGGAACCATTGCAAAAAGGCCATCAGGCAGTTTTCAAGTTATGTGACAGAGGGCAAAGATGGCCAAAGGGTGCTCTGAGTTTTGGGACGGTCACATGACACAATCCAGCACTTGAACCTGAAAAAAGAAAAATAAAAGCAGTCAAAGAGTTCAATAGTTCCATGGTGAGCTCTTCCCCCCTACCGAGC
>ENSMUSG00000025352.673|Gdf11
GTATGGGCTGACAGGGGAACTGGAATGCCAGGAAAGGGACTTCTTCAATGAAATCAAGGTTTCCAGGAAGGAACCATTGCAAAAAGGCCATCAGGCAGTTTTCAAGTTATGTGACAGAGGGCAAAGATGGCCAAAGGGTGCTCTGAGTTTTGGGACGGTCACATGACACAATCCAGCACTTGAACCTGAAAAAAGAAAAATAAAAGCAGTCAAAGAGTTCAATAGTTCCATGGTGAGCTCTTCCCCCCTACCGAGCGCCA
>ENSMUSG00000025352.674|Gdf11
GGGCTGACAGGGGAACTGGAATGCCAGGAAAGGGACTTCTTCAATGAAATCAAGGTTTCCAGGAAGGAACCATTGCAAAAAGGCCATCAGGCAGTTTTCAAGTTATGTGACAGAGGGCAAAGATGGCCAAAGGGTGCTCTGAGTTTTGGGACGGTCACATGACACAATCCAGCACTTGAACCTGAAAAAAGAAAAATAAAAGCAGTCAAAGAGTTCAATAGTTCCATGGTGAGCTCTTCCCCCCTACCGAGCGCCACGTC
>ENSMUSG00000025352.675|Gdf11
TGACAGGGGAACTGGAATGCCAGGAAAGGGACTTCTTCAATGAAATCAAGGTTTCCAGGAAGGAACCATTGCAAAAAGGCCATCAGGCAGTTTTCAAGTTATGTGACAGAGGGCAAAGATGGCCAAAGGGTGCTCTGAGTTTTGGGACGGTCACATGACACAATCCAGCACTTGAACCTGAAAAAAGAAAAATAAAAGCAGTCAAAGAGTTCAATAGTTCCATGGTGAGCTCTTCCCCCCTACCGAGCGCCACGTCCATA
>ENSMUSG00000025352.676|Gdf11
AGGGGAACTGGAATGCCAGGAAAGGGACTTCTTCAATGAAATCAAGGTTTCCAGGAAGGAACCATTGCAAAAAGGCCATCAGGCAGTTTTCAAGTTATGTGACAGAGGGCAAAGATGGCCAAAGGGTGCTCTGAGTTTTGGGACGGTCACATGACACAATCCAGCACTTGAACCTGAAAAAAGAAAAATAAAAGCAGTCAAAGAGTTCAATAGTTCCATGGTGAGCTCTTCCCCCCTACCGAGCGCCACGTCCATACCAG
>ENSMUSG00000025352.677|Gdf11
GAACTGGAATGCCAGGAAAGGGACTTCTTCAATGAAATCAAGGTTTCCAGGAAGGAACCATTGCAAAAAGGCCATCAGGCAGTTTTCAAGTTATGTGACAGAGGGCAAAGATGGCCAAAGGGTGCTCTGAGTTTTGGGACGGTCACATGACACAATCCAGCACTTGAACCTGAAAAAAGAAAAATAAAAGCAGTCAAAGAGTTCAATAGTTCCATGGTGAGCTCTTCCCCCCTACCGAGCGCCACGTCCATACCAGGGAG
>ENSMUSG00000025352.678|Gdf11
TGGAATGCCAGGAAAGGGACTTCTTCAATGAAATCAAGGTTTCCAGGAAGGAACCATTGCAAAAAGGCCATCAGGCAGTTTTCAAGTTATGTGACAGAGGGCAAAGATGGCCAAAGGGTGCTCTGAGTTTTGGGACGGTCACATGACACAATCCAGCACTTGAACCTGAAAAAAGAAAAATAAAAGCAGTCAAAGAGTTCAATAGTTCCATGGTGAGCTCTTCCCCCCTACCGAGCGCCACGTCCATACCAGGGAGTCCA
>ENSMUSG00000025352.679|Gdf11
ATGCCAGGAAAGGGACTTCTTCAATGAAATCAAGGTTTCCAGGAAGGAACCATTGCAAAAAGGCCATCAGGCAGTTTTCAAGTTATGTGACAGAGGGCAAAGATGGCCAAAGGGTGCTCTGAGTTTTGGGACGGTCACATGACACAATCCAGCACTTGAACCTGAAAAAAGAAAAATAAAAGCAGTCAAAGAGTTCAATAGTTCCATGGTGAGCTCTTCCCCCCTACCGAGCGCCACGTCCATACCAGGGAGTCCAAGAG
>ENSMUSG00000025352.680|Gdf11
CAGGAAAGGGACTTCTTCAATGAAATCAAGGTTTCCAGGAAGGAACCATTGCAAAAAGGCCATCAGGCAGTTTTCAAGTTATGTGACAGAGGGCAAAGATGGCCAAAGGGTGCTCTGAGTTTTGGGACGGTCACATGACACAATCCAGCACTTGAACCTGAAAAAAGAAAAATAAAAGCAGTCAAAGAGTTCAATAGTTCCATGGTGAGCTCTTCCCCCCTACCGAGCGCCACGTCCATACCAGGGAGTCCAAGAGCTCA
>ENSMUSG00000025352.681|Gdf11
AAAGGGACTTCTTCAATGAAATCAAGGTTTCCAGGAAGGAACCATTGCAAAAAGGCCATCAGGCAGTTTTCAAGTTATGTGACAGAGGGCAAAGATGGCCAAAGGGTGCTCTGAGTTTTGGGACGGTCACATGACACAATCCAGCACTTGAACCTGAAAAAAGAAAAATAAAAGCAGTCAAAGAGTTCAATAGTTCCATGGTGAGCTCTTCCCCCCTACCGAGCGCCACGTCCATACCAGGGAGTCCAAGAGCTCAGGAG
>ENSMUSG00000025352.682|Gdf11
GGACTTCTTCAATGAAATCAAGGTTTCCAGGAAGGAACCATTGCAAAAAGGCCATCAGGCAGTTTTCAAGTTATGTGACAGAGGGCAAAGATGGCCAAAGGGTGCTCTGAGTTTTGGGACGGTCACATGACACAATCCAGCACTTGAACCTGAAAAAAGAAAAATAAAAGCAGTCAAAGAGTTCAATAGTTCCATGGTGAGCTCTTCCCCCCTACCGAGCGCCACGTCCATACCAGGGAGTCCAAGAGCTCAGGAGGCTG
>ENSMUSG00000025352.683|Gdf11
TTCTTCAATGAAATCAAGGTTTCCAGGAAGGAACCATTGCAAAAAGGCCATCAGGCAGTTTTCAAGTTATGTGACAGAGGGCAAAGATGGCCAAAGGGTGCTCTGAGTTTTGGGACGGTCACATGACACAATCCAGCACTTGAACCTGAAAAAAGAAAAATAAAAGCAGTCAAAGAGTTCAATAGTTCCATGGTGAGCTCTTCCCCCCTACCGAGCGCCACGTCCATACCAGGGAGTCCAAGAGCTCAGGAGGCTGGCTC
>ENSMUSG00000025352.684|Gdf11
TCAATGAAATCAAGGTTTCCAGGAAGGAACCATTGCAAAAAGGCCATCAGGCAGTTTTCAAGTTATGTGACAGAGGGCAAAGATGGCCAAAGGGTGCTCTGAGTTTTGGGACGGTCACATGACACAATCCAGCACTTGAACCTGAAAAAAGAAAAATAAAAGCAGTCAAAGAGTTCAATAGTTCCATGGTGAGCTCTTCCCCCCTACCGAGCGCCACGTCCATACCAGGGAGTCCAAGAGCTCAGGAGGCTGGCTCTAAA
>ENSMUSG00000025352.685|Gdf11
TGAAATCAAGGTTTCCAGGAAGGAACCATTGCAAAAAGGCCATCAGGCAGTTTTCAAGTTATGTGACAGAGGGCAAAGATGGCCAAAGGGTGCTCTGAGTTTTGGGACGGTCACATGACACAATCCAGCACTTGAACCTGAAAAAAGAAAAATAAAAGCAGTCAAAGAGTTCAATAGTTCCATGGTGAGCTCTTCCCCCCTACCGAGCGCCACGTCCATACCAGGGAGTCCAAGAGCTCAGGAGGCTGGCTCTAAAGTCA
>ENSMUSG00000025352.686|Gdf11
ATCAAGGTTTCCAGGAAGGAACCATTGCAAAAAGGCCATCAGGCAGTTTTCAAGTTATGTGACAGAGGGCAAAGATGGCCAAAGGGTGCTCTGAGTTTTGGGACGGTCACATGACACAATCCAGCACTTGAACCTGAAAAAAGAAAAATAAAAGCAGTCAAAGAGTTCAATAGTTCCATGGTGAGCTCTTCCCCCCTACCGAGCGCCACGTCCATACCAGGGAGTCCAAGAGCTCAGGAGGCTGGCTCTAAAGTCAAAGG
>ENSMUSG00000025352.687|Gdf11
AGGTTTCCAGGAAGGAACCATTGCAAAAAGGCCATCAGGCAGTTTTCAAGTTATGTGACAGAGGGCAAAGATGGCCAAAGGGTGCTCTGAGTTTTGGGACGGTCACATGACACAATCCAGCACTTGAACCTGAAAAAAGAAAAATAAAAGCAGTCAAAGAGTTCAATAGTTCCATGGTGAGCTCTTCCCCCCTACCGAGCGCCACGTCCATACCAGGGAGTCCAAGAGCTCAGGAGGCTGGCTCTAAAGTCAAAGGACTG
>ENSMUSG00000025352.688|Gdf11
TTCCAGGAAGGAACCATTGCAAAAAGGCCATCAGGCAGTTTTCAAGTTATGTGACAGAGGGCAAAGATGGCCAAAGGGTGCTCTGAGTTTTGGGACGGTCACATGACACAATCCAGCACTTGAACCTGAAAAAAGAAAAATAAAAGCAGTCAAAGAGTTCAATAGTTCCATGGTGAGCTCTTCCCCCCTACCGAGCGCCACGTCCATACCAGGGAGTCCAAGAGCTCAGGAGGCTGGCTCTAAAGTCAAAGGACTGAGAT
>ENSMUSG00000021215.1|Net1
AGCTGTTCTCTACCAGAAACTAGTTGTGGATGCAGGCGCTCAGATCAAGACTGTCGTGGACCCTGTGATGAGAAGAGGAATTGTCACCTGAACAGATACCAACCCTTTCAGCCTAAAAGCGGCTGTTCAAATGAAATGTCCTTTGCAGACCAGAACAGGACAGGCTCCTGGAATGAAGAGATCAGAGAAAGACTCTTTCTGGCTTTTCAGTTATTAGCACATTTTCACATTCTGTGTTGTATCTTCATTTCTATGTGTCT
>ENSMUSG00000021215.2|Net1
GTTCTCTACCAGAAACTAGTTGTGGATGCAGGCGCTCAGATCAAGACTGTCGTGGACCCTGTGATGAGAAGAGGAATTGTCACCTGAACAGATACCAACCCTTTCAGCCTAAAAGCGGCTGTTCAAATGAAATGTCCTTTGCAGACCAGAACAGGACAGGCTCCTGGAATGAAGAGATCAGAGAAAGACTCTTTCTGGCTTTTCAGTTATTAGCACATTTTCACATTCTGTGTTGTATCTTCATTTCTATGTGTCTGGGA
>ENSMUSG00000021215.3|Net1
TCTACCAGAAACTAGTTGTGGATGCAGGCGCTCAGATCAAGACTGTCGTGGACCCTGTGATGAGAAGAGGAATTGTCACCTGAACAGATACCAACCCTTTCAGCCTAAAAGCGGCTGTTCAAATGAAATGTCCTTTGCAGACCAGAACAGGACAGGCTCCTGGAATGAAGAGATCAGAGAAAGACTCTTTCTGGCTTTTCAGTTATTAGCACATTTTCACATTCTGTGTTGTATCTTCATTTCTATGTGTCTGGGAAAGG
>ENSMUSG00000021215.4|Net1
CCAGAAACTAGTTGTGGATGCAGGCGCTCAGATCAAGACTGTCGTGGACCCTGTGATGAGAAGAGGAATTGTCACCTGAACAGATACCAACCCTTTCAGCCTAAAAGCGGCTGTTCAAATGAAATGTCCTTTGCAGACCAGAACAGGACAGGCTCCTGGAATGAAGAGATCAGAGAAAGACTCTTTCTGGCTTTTCAGTTATTAGCACATTTTCACATTCTGTGTTGTATCTTCATTTCTATGTGTCTGGGAAAGGCAAA
>ENSMUSG00000021215.5|Net1
AAACTAGTTGTGGATGCAGGCGCTCAGATCAAGACTGTCGTGGACCCTGTGATGAGAAGAGGAATTGTCACCTGAACAGATACCAACCCTTTCAGCCTAAAAGCGGCTGTTCAAATGAAATGTCCTTTGCAGACCAGAACAGGACAGGCTCCTGGAATGAAGAGATCAGAGAAAGACTCTTTCTGGCTTTTCAGTTATTAGCACATTTTCACATTCTGTGTTGTATCTTCATTTCTATGTGTCTGGGAAAGGCAAACACT
>ENSMUSG00000021215.6|Net1
TAGTTGTGGATGCAGGCGCTCAGATCAAGACTGTCGTGGACCCTGTGATGAGAAGAGGAATTGTCACCTGAACAGATACCAACCCTTTCAGCCTAAAAGCGGCTGTTCAAATGAAATGTCCTTTGCAGACCAGAACAGGACAGGCTCCTGGAATGAAGAGATCAGAGAAAGACTCTTTCTGGCTTTTCAGTTATTAGCACATTTTCACATTCTGTGTTGTATCTTCATTTCTATGTGTCTGGGAAAGGCAAACACTAGGT
>ENSMUSG00000021215.7|Net1
TGTGGATGCAGGCGCTCAGATCAAGACTGTCGTGGACCCTGTGATGAGAAGAGGAATTGTCACCTGAACAGATACCAACCCTTTCAGCCTAAAAGCGGCTGTTCAAATGAAATGTCCTTTGCAGACCAGAACAGGACAGGCTCCTGGAATGAAGAGATCAGAGAAAGACTCTTTCTGGCTTTTCAGTTATTAGCACATTTTCACATTCTGTGTTGTATCTTCATTTCTATGTGTCTGGGAAAGGCAAACACTAGGTTGAT
>ENSMUSG00000021215.8|Net1
GATGCAGGCGCTCAGATCAAGACTGTCGTGGACCCTGTGATGAGAAGAGGAATTGTCACCTGAACAGATACCAACCCTTTCAGCCTAAAAGCGGCTGTTCAAATGAAATGTCCTTTGCAGACCAGAACAGGACAGGCTCCTGGAATGAAGAGATCAGAGAAAGACTCTTTCTGGCTTTTCAGTTATTAGCACATTTTCACATTCTGTGTTGTATCTTCATTTCTATGTGTCTGGGAAAGGCAAACACTAGGTTGATTTCA
>ENSMUSG00000021215.9|Net1
CAGGCGCTCAGATCAAGACTGTCGTGGACCCTGTGATGAGAAGAGGAATTGTCACCTGAACAGATACCAACCCTTTCAGCCTAAAAGCGGCTGTTCAAATGAAATGTCCTTTGCAGACCAGAACAGGACAGGCTCCTGGAATGAAGAGATCAGAGAAAGACTCTTTCTGGCTTTTCAGTTATTAGCACATTTTCACATTCTGTGTTGTATCTTCATTTCTATGTGTCTGGGAAAGGCAAACACTAGGTTGATTTCAGAAA
>ENSMUSG00000021215.10|Net1
CGCTCAGATCAAGACTGTCGTGGACCCTGTGATGAGAAGAGGAATTGTCACCTGAACAGATACCAACCCTTTCAGCCTAAAAGCGGCTGTTCAAATGAAATGTCCTTTGCAGACCAGAACAGGACAGGCTCCTGGAATGAAGAGATCAGAGAAAGACTCTTTCTGGCTTTTCAGTTATTAGCACATTTTCACATTCTGTGTTGTATCTTCATTTCTATGTGTCTGGGAAAGGCAAACACTAGGTTGATTTCAGAAATCTG
>ENSMUSG00000021215.11|Net1
CAGATCAAGACTGTCGTGGACCCTGTGATGAGAAGAGGAATTGTCACCTGAACAGATACCAACCCTTTCAGCCTAAAAGCGGCTGTTCAAATGAAATGTCCTTTGCAGACCAGAACAGGACAGGCTCCTGGAATGAAGAGATCAGAGAAAGACTCTTTCTGGCTTTTCAGTTATTAGCACATTTTCACATTCTGTGTTGTATCTTCATTTCTATGTGTCTGGGAAAGGCAAACACTAGGTTGATTTCAGAAATCTGTGTC
>ENSMUSG00000021215.12|Net1
TCAAGACTGTCGTGGACCCTGTGATGAGAAGAGGAATTGTCACCTGAACAGATACCAACCCTTTCAGCCTAAAAGCGGCTGTTCAAATGAAATGTCCTTTGCAGACCAGAACAGGACAGGCTCCTGGAATGAAGAGATCAGAGAAAGACTCTTTCTGGCTTTTCAGTTATTAGCACATTTTCACATTCTGTGTTGTATCTTCATTTCTATGTGTCTGGGAAAGGCAAACACTAGGTTGATTTCAGAAATCTGTGTCTGGA
>ENSMUSG00000021215.13|Net1
GACTGTCGTGGACCCTGTGATGAGAAGAGGAATTGTCACCTGAACAGATACCAACCCTTTCAGCCTAAAAGCGGCTGTTCAAATGAAATGTCCTTTGCAGACCAGAACAGGACAGGCTCCTGGAATGAAGAGATCAGAGAAAGACTCTTTCTGGCTTTTCAGTTATTAGCACATTTTCACATTCTGTGTTGTATCTTCATTTCTATGTGTCTGGGAAAGGCAAACACTAGGTTGATTTCAGAAATCTGTGTCTGGAAGAG
>ENSMUSG00000021215.14|Net1
GTCGTGGACCCTGTGATGAGAAGAGGAATTGTCACCTGAACAGATACCAACCCTTTCAGCCTAAAAGCGGCTGTTCAAATGAAATGTCCTTTGCAGACCAGAACAGGACAGGCTCCTGGAATGAAGAGATCAGAGAAAGACTCTTTCTGGCTTTTCAGTTATTAGCACATTTTCACATTCTGTGTTGTATCTTCATTTCTATGTGTCTGGGAAAGGCAAACACTAGGTTGATTTCAGAAATCTGTGTCTGGAAGAGAGGC
>ENSMUSG00000021215.15|Net1
TGGACCCTGTGATGAGAAGAGGAATTGTCACCTGAACAGATACCAACCCTTTCAGCCTAAAAGCGGCTGTTCAAATGAAATGTCCTTTGCAGACCAGAACAGGACAGGCTCCTGGAATGAAGAGATCAGAGAAAGACTCTTTCTGGCTTTTCAGTTATTAGCACATTTTCACATTCTGTGTTGTATCTTCATTTCTATGTGTCTGGGAAAGGCAAACACTAGGTTGATTTCAGAAATCTGTGTCTGGAAGAGAGGCTGTG
>ENSMUSG00000021215.16|Net1
CCCTGTGATGAGAAGAGGAATTGTCACCTGAACAGATACCAACCCTTTCAGCCTAAAAGCGGCTGTTCAAATGAAATGTCCTTTGCAGACCAGAACAGGACAGGCTCCTGGAATGAAGAGATCAGAGAAAGACTCTTTCTGGCTTTTCAGTTATTAGCACATTTTCACATTCTGTGTTGTATCTTCATTTCTATGTGTCTGGGAAAGGCAAACACTAGGTTGATTTCAGAAATCTGTGTCTGGAAGAGAGGCTGTGGGAG
>ENSMUSG00000021215.17|Net1
GTGATGAGAAGAGGAATTGTCACCTGAACAGATACCAACCCTTTCAGCCTAAAAGCGGCTGTTCAAATGAAATGTCCTTTGCAGACCAGAACAGGACAGGCTCCTGGAATGAAGAGATCAGAGAAAGACTCTTTCTGGCTTTTCAGTTATTAGCACATTTTCACATTCTGTGTTGTATCTTCATTTCTATGTGTCTGGGAAAGGCAAACACTAGGTTGATTTCAGAAATCTGTGTCTGGAAGAGAGGCTGTGGGAGTCAT
>ENSMUSG00000021215.18|Net1
TGAGAAGAGGAATTGTCACCTGAACAGATACCAACCCTTTCAGCCTAAAAGCGGCTGTTCAAATGAAATGTCCTTTGCAGACCAGAACAGGACAGGCTCCTGGAATGAAGAGATCAGAGAAAGACTCTTTCTGGCTTTTCAGTTATTAGCACATTTTCACATTCTGTGTTGTATCTTCATTTCTATGTGTCTGGGAAAGGCAAACACTAGGTTGATTTCAGAAATCTGTGTCTGGAAGAGAGGCTGTGGGAGTCATAATA
>ENSMUSG00000021215.19|Net1
AAGAGGAATTGTCACCTGAACAGATACCAACCCTTTCAGCCTAAAAGCGGCTGTTCAAATGAAATGTCCTTTGCAGACCAGAACAGGACAGGCTCCTGGAATGAAGAGATCAGAGAAAGACTCTTTCTGGCTTTTCAGTTATTAGCACATTTTCACATTCTGTGTTGTATCTTCATTTCTATGTGTCTGGGAAAGGCAAACACTAGGTTGATTTCAGAAATCTGTGTCTGGAAGAGAGGCTGTGGGAGTCATAATATTTT
>ENSMUSG00000021215.20|Net1
GGAATTGTCACCTGAACAGATACCAACCCTTTCAGCCTAAAAGCGGCTGTTCAAATGAAATGTCCTTTGCAGACCAGAACAGGACAGGCTCCTGGAATGAAGAGATCAGAGAAAGACTCTTTCTGGCTTTTCAGTTATTAGCACATTTTCACATTCTGTGTTGTATCTTCATTTCTATGTGTCTGGGAAAGGCAAACACTAGGTTGATTTCAGAAATCTGTGTCTGGAAGAGAGGCTGTGGGAGTCATAATATTTTTATT
>ENSMUSG00000021215.21|Net1
TTGTCACCTGAACAGATACCAACCCTTTCAGCCTAAAAGCGGCTGTTCAAATGAAATGTCCTTTGCAGACCAGAACAGGACAGGCTCCTGGAATGAAGAGATCAGAGAAAGACTCTTTCTGGCTTTTCAGTTATTAGCACATTTTCACATTCTGTGTTGTATCTTCATTTCTATGTGTCTGGGAAAGGCAAACACTAGGTTGATTTCAGAAATCTGTGTCTGGAAGAGAGGCTGTGGGAGTCATAATATTTTTATTAAAT
>ENSMUSG00000021215.22|Net1
CACCTGAACAGATACCAACCCTTTCAGCCTAAAAGCGGCTGTTCAAATGAAATGTCCTTTGCAGACCAGAACAGGACAGGCTCCTGGAATGAAGAGATCAGAGAAAGACTCTTTCTGGCTTTTCAGTTATTAGCACATTTTCACATTCTGTGTTGTATCTTCATTTCTATGTGTCTGGGAAAGGCAAACACTAGGTTGATTTCAGAAATCTGTGTCTGGAAGAGAGGCTGTGGGAGTCATAATATTTTTATTAAATAGGA
>ENSMUSG00000021215.23|Net1
TGAACAGATACCAACCCTTTCAGCCTAAAAGCGGCTGTTCAAATGAAATGTCCTTTGCAGACCAGAACAGGACAGGCTCCTGGAATGAAGAGATCAGAGAAAGACTCTTTCTGGCTTTTCAGTTATTAGCACATTTTCACATTCTGTGTTGTATCTTCATTTCTATGTGTCTGGGAAAGGCAAACACTAGGTTGATTTCAGAAATCTGTGTCTGGAAGAGAGGCTGTGGGAGTCATAATATTTTTATTAAATAGGAAATT
>ENSMUSG00000021215.24|Net1
CAGATACCAACCCTTTCAGCCTAAAAGCGGCTGTTCAAATGAAATGTCCTTTGCAGACCAGAACAGGACAGGCTCCTGGAATGAAGAGATCAGAGAAAGACTCTTTCTGGCTTTTCAGTTATTAGCACATTTTCACATTCTGTGTTGTATCTTCATTTCTATGTGTCTGGGAAAGGCAAACACTAGGTTGATTTCAGAAATCTGTGTCTGGAAGAGAGGCTGTGGGAGTCATAATATTTTTATTAAATAGGAAATTGAAA
>ENSMUSG00000021215.25|Net1
TACCAACCCTTTCAGCCTAAAAGCGGCTGTTCAAATGAAATGTCCTTTGCAGACCAGAACAGGACAGGCTCCTGGAATGAAGAGATCAGAGAAAGACTCTTTCTGGCTTTTCAGTTATTAGCACATTTTCACATTCTGTGTTGTATCTTCATTTCTATGTGTCTGGGAAAGGCAAACACTAGGTTGATTTCAGAAATCTGTGTCTGGAAGAGAGGCTGTGGGAGTCATAATATTTTTATTAAATAGGAAATTGAAATGGC
>ENSMUSG00000021215.26|Net1
AACCCTTTCAGCCTAAAAGCGGCTGTTCAAATGAAATGTCCTTTGCAGACCAGAACAGGACAGGCTCCTGGAATGAAGAGATCAGAGAAAGACTCTTTCTGGCTTTTCAGTTATTAGCACATTTTCACATTCTGTGTTGTATCTTCATTTCTATGTGTCTGGGAAAGGCAAACACTAGGTTGATTTCAGAAATCTGTGTCTGGAAGAGAGGCTGTGGGAGTCATAATATTTTTATTAAATAGGAAATTGAAATGGCATTT
>ENSMUSG00000021215.27|Net1
CTTTCAGCCTAAAAGCGGCTGTTCAAATGAAATGTCCTTTGCAGACCAGAACAGGACAGGCTCCTGGAATGAAGAGATCAGAGAAAGACTCTTTCTGGCTTTTCAGTTATTAGCACATTTTCACATTCTGTGTTGTATCTTCATTTCTATGTGTCTGGGAAAGGCAAACACTAGGTTGATTTCAGAAATCTGTGTCTGGAAGAGAGGCTGTGGGAGTCATAATATTTTTATTAAATAGGAAATTGAAATGGCATTTGTCT
>ENSMUSG00000021215.28|Net1
CAGCCTAAAAGCGGCTGTTCAAATGAAATGTCCTTTGCAGACCAGAACAGGACAGGCTCCTGGAATGAAGAGATCAGAGAAAGACTCTTTCTGGCTTTTCAGTTATTAGCACATTTTCACATTCTGTGTTGTATCTTCATTTCTATGTGTCTGGGAAAGGCAAACACTAGGTTGATTTCAGAAATCTGTGTCTGGAAGAGAGGCTGTGGGAGTCATAATATTTTTATTAAATAGGAAATTGAAATGGCATTTGTCTGGAC
>ENSMUSG00000021215.29|Net1
CTAAAAGCGGCTGTTCAAATGAAATGTCCTTTGCAGACCAGAACAGGACAGGCTCCTGGAATGAAGAGATCAGAGAAAGACTCTTTCTGGCTTTTCAGTTATTAGCACATTTTCACATTCTGTGTTGTATCTTCATTTCTATGTGTCTGGGAAAGGCAAACACTAGGTTGATTTCAGAAATCTGTGTCTGGAAGAGAGGCTGTGGGAGTCATAATATTTTTATTAAATAGGAAATTGAAATGGCATTTGTCTGGACTACT
>ENSMUSG00000021215.30|Net1
AAGCGGCTGTTCAAATGAAATGTCCTTTGCAGACCAGAACAGGACAGGCTCCTGGAATGAAGAGATCAGAGAAAGACTCTTTCTGGCTTTTCAGTTATTAGCACATTTTCACATTCTGTGTTGTATCTTCATTTCTATGTGTCTGGGAAAGGCAAACACTAGGTTGATTTCAGAAATCTGTGTCTGGAAGAGAGGCTGTGGGAGTCATAATATTTTTATTAAATAGGAAATTGAAATGGCATTTGTCTGGACTACTCTGT
>ENSMUSG00000021215.31|Net1
GGCTGTTCAAATGAAATGTCCTTTGCAGACCAGAACAGGACAGGCTCCTGGAATGAAGAGATCAGAGAAAGACTCTTTCTGGCTTTTCAGTTATTAGCACATTTTCACATTCTGTGTTGTATCTTCATTTCTATGTGTCTGGGAAAGGCAAACACTAGGTTGATTTCAGAAATCTGTGTCTGGAAGAGAGGCTGTGGGAGTCATAATATTTTTATTAAATAGGAAATTGAAATGGCATTTGTCTGGACTACTCTGTCATT
>ENSMUSG00000021215.32|Net1
GTTCAAATGAAATGTCCTTTGCAGACCAGAACAGGACAGGCTCCTGGAATGAAGAGATCAGAGAAAGACTCTTTCTGGCTTTTCAGTTATTAGCACATTTTCACATTCTGTGTTGTATCTTCATTTCTATGTGTCTGGGAAAGGCAAACACTAGGTTGATTTCAGAAATCTGTGTCTGGAAGAGAGGCTGTGGGAGTCATAATATTTTTATTAAATAGGAAATTGAAATGGCATTTGTCTGGACTACTCTGTCATTCTTT
>ENSMUSG00000021215.33|Net1
AAATGAAATGTCCTTTGCAGACCAGAACAGGACAGGCTCCTGGAATGAAGAGATCAGAGAAAGACTCTTTCTGGCTTTTCAGTTATTAGCACATTTTCACATTCTGTGTTGTATCTTCATTTCTATGTGTCTGGGAAAGGCAAACACTAGGTTGATTTCAGAAATCTGTGTCTGGAAGAGAGGCTGTGGGAGTCATAATATTTTTATTAAATAGGAAATTGAAATGGCATTTGTCTGGACTACTCTGTCATTCTTTTGCC
>ENSMUSG00000021215.34|Net1
GAAATGTCCTTTGCAGACCAGAACAGGACAGGCTCCTGGAATGAAGAGATCAGAGAAAGACTCTTTCTGGCTTTTCAGTTATTAGCACATTTTCACATTCTGTGTTGTATCTTCATTTCTATGTGTCTGGGAAAGGCAAACACTAGGTTGATTTCAGAAATCTGTGTCTGGAAGAGAGGCTGTGGGAGTCATAATATTTTTATTAAATAGGAAATTGAAATGGCATTTGTCTGGACTACTCTGTCATTCTTTTGCCCTTC
>ENSMUSG00000021215.35|Net1
TGTCCTTTGCAGACCAGAACAGGACAGGCTCCTGGAATGAAGAGATCAGAGAAAGACTCTTTCTGGCTTTTCAGTTATTAGCACATTTTCACATTCTGTGTTGTATCTTCATTTCTATGTGTCTGGGAAAGGCAAACACTAGGTTGATTTCAGAAATCTGTGTCTGGAAGAGAGGCTGTGGGAGTCATAATATTTTTATTAAATAGGAAATTGAAATGGCATTTGTCTGGACTACTCTGTCATTCTTTTGCCCTTCGAAA
>ENSMUSG00000021215.36|Net1
CTTTGCAGACCAGAACAGGACAGGCTCCTGGAATGAAGAGATCAGAGAAAGACTCTTTCTGGCTTTTCAGTTATTAGCACATTTTCACATTCTGTGTTGTATCTTCATTTCTATGTGTCTGGGAAAGGCAAACACTAGGTTGATTTCAGAAATCTGTGTCTGGAAGAGAGGCTGTGGGAGTCATAATATTTTTATTAAATAGGAAATTGAAATGGCATTTGTCTGGACTACTCTGTCATTCTTTTGCCCTTCGAAATATG
>ENSMUSG00000021215.37|Net1
GCAGACCAGAACAGGACAGGCTCCTGGAATGAAGAGATCAGAGAAAGACTCTTTCTGGCTTTTCAGTTATTAGCACATTTTCACATTCTGTGTTGTATCTTCATTTCTATGTGTCTGGGAAAGGCAAACACTAGGTTGATTTCAGAAATCTGTGTCTGGAAGAGAGGCTGTGGGAGTCATAATATTTTTATTAAATAGGAAATTGAAATGGCATTTGTCTGGACTACTCTGTCATTCTTTTGCCCTTCGAAATATGAGAA
>ENSMUSG00000021215.38|Net1
ACCAGAACAGGACAGGCTCCTGGAATGAAGAGATCAGAGAAAGACTCTTTCTGGCTTTTCAGTTATTAGCACATTTTCACATTCTGTGTTGTATCTTCATTTCTATGTGTCTGGGAAAGGCAAACACTAGGTTGATTTCAGAAATCTGTGTCTGGAAGAGAGGCTGTGGGAGTCATAATATTTTTATTAAATAGGAAATTGAAATGGCATTTGTCTGGACTACTCTGTCATTCTTTTGCCCTTCGAAATATGAGAAATGG
>ENSMUSG00000021215.39|Net1
GAACAGGACAGGCTCCTGGAATGAAGAGATCAGAGAAAGACTCTTTCTGGCTTTTCAGTTATTAGCACATTTTCACATTCTGTGTTGTATCTTCATTTCTATGTGTCTGGGAAAGGCAAACACTAGGTTGATTTCAGAAATCTGTGTCTGGAAGAGAGGCTGTGGGAGTCATAATATTTTTATTAAATAGGAAATTGAAATGGCATTTGTCTGGACTACTCTGTCATTCTTTTGCCCTTCGAAATATGAGAAATGGTCTC
>ENSMUSG00000021215.40|Net1
AGGACAGGCTCCTGGAATGAAGAGATCAGAGAAAGACTCTTTCTGGCTTTTCAGTTATTAGCACATTTTCACATTCTGTGTTGTATCTTCATTTCTATGTGTCTGGGAAAGGCAAACACTAGGTTGATTTCAGAAATCTGTGTCTGGAAGAGAGGCTGTGGGAGTCATAATATTTTTATTAAATAGGAAATTGAAATGGCATTTGTCTGGACTACTCTGTCATTCTTTTGCCCTTCGAAATATGAGAAATGGTCTCAAAG
>ENSMUSG00000021215.41|Net1
CAGGCTCCTGGAATGAAGAGATCAGAGAAAGACTCTTTCTGGCTTTTCAGTTATTAGCACATTTTCACATTCTGTGTTGTATCTTCATTTCTATGTGTCTGGGAAAGGCAAACACTAGGTTGATTTCAGAAATCTGTGTCTGGAAGAGAGGCTGTGGGAGTCATAATATTTTTATTAAATAGGAAATTGAAATGGCATTTGTCTGGACTACTCTGTCATTCTTTTGCCCTTCGAAATATGAGAAATGGTCTCAAAGTACT
>ENSMUSG00000021215.42|Net1
CTCCTGGAATGAAGAGATCAGAGAAAGACTCTTTCTGGCTTTTCAGTTATTAGCACATTTTCACATTCTGTGTTGTATCTTCATTTCTATGTGTCTGGGAAAGGCAAACACTAGGTTGATTTCAGAAATCTGTGTCTGGAAGAGAGGCTGTGGGAGTCATAATATTTTTATTAAATAGGAAATTGAAATGGCATTTGTCTGGACTACTCTGTCATTCTTTTGCCCTTCGAAATATGAGAAATGGTCTCAAAGTACTGAAT
>ENSMUSG00000021215.43|Net1
TGGAATGAAGAGATCAGAGAAAGACTCTTTCTGGCTTTTCAGTTATTAGCACATTTTCACATTCTGTGTTGTATCTTCATTTCTATGTGTCTGGGAAAGGCAAACACTAGGTTGATTTCAGAAATCTGTGTCTGGAAGAGAGGCTGTGGGAGTCATAATATTTTTATTAAATAGGAAATTGAAATGGCATTTGTCTGGACTACTCTGTCATTCTTTTGCCCTTCGAAATATGAGAAATGGTCTCAAAGTACTGAATGCAA
>ENSMUSG00000021215.44|Net1
ATGAAGAGATCAGAGAAAGACTCTTTCTGGCTTTTCAGTTATTAGCACATTTTCACATTCTGTGTTGTATCTTCATTTCTATGTGTCTGGGAAAGGCAAACACTAGGTTGATTTCAGAAATCTGTGTCTGGAAGAGAGGCTGTGGGAGTCATAATATTTTTATTAAATAGGAAATTGAAATGGCATTTGTCTGGACTACTCTGTCATTCTTTTGCCCTTCGAAATATGAGAAATGGTCTCAAAGTACTGAATGCAATGGT
>ENSMUSG00000021215.45|Net1
AGAGATCAGAGAAAGACTCTTTCTGGCTTTTCAGTTATTAGCACATTTTCACATTCTGTGTTGTATCTTCATTTCTATGTGTCTGGGAAAGGCAAACACTAGGTTGATTTCAGAAATCTGTGTCTGGAAGAGAGGCTGTGGGAGTCATAATATTTTTATTAAATAGGAAATTGAAATGGCATTTGTCTGGACTACTCTGTCATTCTTTTGCCCTTCGAAATATGAGAAATGGTCTCAAAGTACTGAATGCAATGGTTTCC
>ENSMUSG00000021215.46|Net1
ATCAGAGAAAGACTCTTTCTGGCTTTTCAGTTATTAGCACATTTTCACATTCTGTGTTGTATCTTCATTTCTATGTGTCTGGGAAAGGCAAACACTAGGTTGATTTCAGAAATCTGTGTCTGGAAGAGAGGCTGTGGGAGTCATAATATTTTTATTAAATAGGAAATTGAAATGGCATTTGTCTGGACTACTCTGTCATTCTTTTGCCCTTCGAAATATGAGAAATGGTCTCAAAGTACTGAATGCAATGGTTTCCCATT
>ENSMUSG00000021215.47|Net1
GAGAAAGACTCTTTCTGGCTTTTCAGTTATTAGCACATTTTCACATTCTGTGTTGTATCTTCATTTCTATGTGTCTGGGAAAGGCAAACACTAGGTTGATTTCAGAAATCTGTGTCTGGAAGAGAGGCTGTGGGAGTCATAATATTTTTATTAAATAGGAAATTGAAATGGCATTTGTCTGGACTACTCTGTCATTCTTTTGCCCTTCGAAATATGAGAAATGGTCTCAAAGTACTGAATGCAATGGTTTCCCATTATAA
>ENSMUSG00000021215.48|Net1
AAGACTCTTTCTGGCTTTTCAGTTATTAGCACATTTTCACATTCTGTGTTGTATCTTCATTTCTATGTGTCTGGGAAAGGCAAACACTAGGTTGATTTCAGAAATCTGTGTCTGGAAGAGAGGCTGTGGGAGTCATAATATTTTTATTAAATAGGAAATTGAAATGGCATTTGTCTGGACTACTCTGTCATTCTTTTGCCCTTCGAAATATGAGAAATGGTCTCAAAGTACTGAATGCAATGGTTTCCCATTATAACGTT
>ENSMUSG00000021215.49|Net1
CTCTTTCTGGCTTTTCAGTTATTAGCACATTTTCACATTCTGTGTTGTATCTTCATTTCTATGTGTCTGGGAAAGGCAAACACTAGGTTGATTTCAGAAATCTGTGTCTGGAAGAGAGGCTGTGGGAGTCATAATATTTTTATTAAATAGGAAATTGAAATGGCATTTGTCTGGACTACTCTGTCATTCTTTTGCCCTTCGAAATATGAGAAATGGTCTCAAAGTACTGAATGCAATGGTTTCCCATTATAACGTTAGAC
>ENSMUSG00000021215.50|Net1
TTCTGGCTTTTCAGTTATTAGCACATTTTCACATTCTGTGTTGTATCTTCATTTCTATGTGTCTGGGAAAGGCAAACACTAGGTTGATTTCAGAAATCTGTGTCTGGAAGAGAGGCTGTGGGAGTCATAATATTTTTATTAAATAGGAAATTGAAATGGCATTTGTCTGGACTACTCTGTCATTCTTTTGCCCTTCGAAATATGAGAAATGGTCTCAAAGTACTGAATGCAATGGTTTCCCATTATAACGTTAGACATTG
>ENSMUSG00000021215.51|Net1
GACACCAGGAACATGAAGGCACAGCGGCCTCAGCCTGGCTTACGAAGAGCAAGGGACAAAGCACAGTCAGGTGGCAAAAAGAAAGAGACTTTGGTGTAAAGTGTGTATTCCCTGATGGGGAGCTGTTTATTTATAAATGTGTACAGTTTTTCTTATAATGGGAGCATCAAGGGTTACTCTGTACCAGAAGTAATGTGTTCATGGTTTGGGTCTCTCTCTCATCCTCTCCCTCTCCCTTCCCCCCGCCCCCAATCGTCGTC
>ENSMUSG00000021215.52|Net1
CCAGGAACATGAAGGCACAGCGGCCTCAGCCTGGCTTACGAAGAGCAAGGGACAAAGCACAGTCAGGTGGCAAAAAGAAAGAGACTTTGGTGTAAAGTGTGTATTCCCTGATGGGGAGCTGTTTATTTATAAATGTGTACAGTTTTTCTTATAATGGGAGCATCAAGGGTTACTCTGTACCAGAAGTAATGTGTTCATGGTTTGGGTCTCTCTCTCATCCTCTCCCTCTCCCTTCCCCCCGCCCCCAATCGTCGTCATGT
>ENSMUSG00000021215.53|Net1
GAACATGAAGGCACAGCGGCCTCAGCCTGGCTTACGAAGAGCAAGGGACAAAGCACAGTCAGGTGGCAAAAAGAAAGAGACTTTGGTGTAAAGTGTGTATTCCCTGATGGGGAGCTGTTTATTTATAAATGTGTACAGTTTTTCTTATAATGGGAGCATCAAGGGTTACTCTGTACCAGAAGTAATGTGTTCATGGTTTGGGTCTCTCTCTCATCCTCTCCCTCTCCCTTCCCCCCGCCCCCAATCGTCGTCATGTCATT
>ENSMUSG00000021215.54|Net1
ATGAAGGCACAGCGGCCTCAGCCTGGCTTACGAAGAGCAAGGGACAAAGCACAGTCAGGTGGCAAAAAGAAAGAGACTTTGGTGTAAAGTGTGTATTCCCTGATGGGGAGCTGTTTATTTATAAATGTGTACAGTTTTTCTTATAATGGGAGCATCAAGGGTTACTCTGTACCAGAAGTAATGTGTTCATGGTTTGGGTCTCTCTCTCATCCTCTCCCTCTCCCTTCCCCCCGCCCCCAATCGTCGTCATGTCATTGATG
>ENSMUSG00000021215.55|Net1
AGGCACAGCGGCCTCAGCCTGGCTTACGAAGAGCAAGGGACAAAGCACAGTCAGGTGGCAAAAAGAAAGAGACTTTGGTGTAAAGTGTGTATTCCCTGATGGGGAGCTGTTTATTTATAAATGTGTACAGTTTTTCTTATAATGGGAGCATCAAGGGTTACTCTGTACCAGAAGTAATGTGTTCATGGTTTGGGTCTCTCTCTCATCCTCTCCCTCTCCCTTCCCCCCGCCCCCAATCGTCGTCATGTCATTGATGTTGT
>ENSMUSG00000021215.56|Net1
ACAGCGGCCTCAGCCTGGCTTACGAAGAGCAAGGGACAAAGCACAGTCAGGTGGCAAAAAGAAAGAGACTTTGGTGTAAAGTGTGTATTCCCTGATGGGGAGCTGTTTATTTATAAATGTGTACAGTTTTTCTTATAATGGGAGCATCAAGGGTTACTCTGTACCAGAAGTAATGTGTTCATGGTTTGGGTCTCTCTCTCATCCTCTCCCTCTCCCTTCCCCCCGCCCCCAATCGTCGTCATGTCATTGATGTTGTCCTT
>ENSMUSG00000021215.57|Net1
CGGCCTCAGCCTGGCTTACGAAGAGCAAGGGACAAAGCACAGTCAGGTGGCAAAAAGAAAGAGACTTTGGTGTAAAGTGTGTATTCCCTGATGGGGAGCTGTTTATTTATAAATGTGTACAGTTTTTCTTATAATGGGAGCATCAAGGGTTACTCTGTACCAGAAGTAATGTGTTCATGGTTTGGGTCTCTCTCTCATCCTCTCCCTCTCCCTTCCCCCCGCCCCCAATCGTCGTCATGTCATTGATGTTGTCCTTGTCG
>ENSMUSG00000021215.58|Net1
CTCAGCCTGGCTTACGAAGAGCAAGGGACAAAGCACAGTCAGGTGGCAAAAAGAAAGAGACTTTGGTGTAAAGTGTGTATTCCCTGATGGGGAGCTGTTTATTTATAAATGTGTACAGTTTTTCTTATAATGGGAGCATCAAGGGTTACTCTGTACCAGAAGTAATGTGTTCATGGTTTGGGTCTCTCTCTCATCCTCTCCCTCTCCCTTCCCCCCGCCCCCAATCGTCGTCATGTCATTGATGTTGTCCTTGTCGTCCT
>ENSMUSG00000021215.59|Net1
GCCTGGCTTACGAAGAGCAAGGGACAAAGCACAGTCAGGTGGCAAAAAGAAAGAGACTTTGGTGTAAAGTGTGTATTCCCTGATGGGGAGCTGTTTATTTATAAATGTGTACAGTTTTTCTTATAATGGGAGCATCAAGGGTTACTCTGTACCAGAAGTAATGTGTTCATGGTTTGGGTCTCTCTCTCATCCTCTCCCTCTCCCTTCCCCCCGCCCCCAATCGTCGTCATGTCATTGATGTTGTCCTTGTCGTCCTCGTT
>ENSMUSG00000021215.60|Net1
GGCTTACGAAGAGCAAGGGACAAAGCACAGTCAGGTGGCAAAAAGAAAGAGACTTTGGTGTAAAGTGTGTATTCCCTGATGGGGAGCTGTTTATTTATAAATGTGTACAGTTTTTCTTATAATGGGAGCATCAAGGGTTACTCTGTACCAGAAGTAATGTGTTCATGGTTTGGGTCTCTCTCTCATCCTCTCCCTCTCCCTTCCCCCCGCCCCCAATCGTCGTCATGTCATTGATGTTGTCCTTGTCGTCCTCGTTGTCA
>ENSMUSG00000021215.61|Net1
TACGAAGAGCAAGGGACAAAGCACAGTCAGGTGGCAAAAAGAAAGAGACTTTGGTGTAAAGTGTGTATTCCCTGATGGGGAGCTGTTTATTTATAAATGTGTACAGTTTTTCTTATAATGGGAGCATCAAGGGTTACTCTGTACCAGAAGTAATGTGTTCATGGTTTGGGTCTCTCTCTCATCCTCTCCCTCTCCCTTCCCCCCGCCCCCAATCGTCGTCATGTCATTGATGTTGTCCTTGTCGTCCTCGTTGTCATCGT
>ENSMUSG00000021215.62|Net1
AAGAGCAAGGGACAAAGCACAGTCAGGTGGCAAAAAGAAAGAGACTTTGGTGTAAAGTGTGTATTCCCTGATGGGGAGCTGTTTATTTATAAATGTGTACAGTTTTTCTTATAATGGGAGCATCAAGGGTTACTCTGTACCAGAAGTAATGTGTTCATGGTTTGGGTCTCTCTCTCATCCTCTCCCTCTCCCTTCCCCCCGCCCCCAATCGTCGTCATGTCATTGATGTTGTCCTTGTCGTCCTCGTTGTCATCGTCATC
>ENSMUSG00000021215.63|Net1
GCAAGGGACAAAGCACAGTCAGGTGGCAAAAAGAAAGAGACTTTGGTGTAAAGTGTGTATTCCCTGATGGGGAGCTGTTTATTTATAAATGTGTACAGTTTTTCTTATAATGGGAGCATCAAGGGTTACTCTGTACCAGAAGTAATGTGTTCATGGTTTGGGTCTCTCTCTCATCCTCTCCCTCTCCCTTCCCCCCGCCCCCAATCGTCGTCATGTCATTGATGTTGTCCTTGTCGTCCTCGTTGTCATCGTCATCGTTG
>ENSMUSG00000021215.64|Net1
GGGACAAAGCACAGTCAGGTGGCAAAAAGAAAGAGACTTTGGTGTAAAGTGTGTATTCCCTGATGGGGAGCTGTTTATTTATAAATGTGTACAGTTTTTCTTATAATGGGAGCATCAAGGGTTACTCTGTACCAGAAGTAATGTGTTCATGGTTTGGGTCTCTCTCTCATCCTCTCCCTCTCCCTTCCCCCCGCCCCCAATCGTCGTCATGTCATTGATGTTGTCCTTGTCGTCCTCGTTGTCATCGTCATCGTTGTTAT
>ENSMUSG00000021215.65|Net1
CAAAGCACAGTCAGGTGGCAAAAAGAAAGAGACTTTGGTGTAAAGTGTGTATTCCCTGATGGGGAGCTGTTTATTTATAAATGTGTACAGTTTTTCTTATAATGGGAGCATCAAGGGTTACTCTGTACCAGAAGTAATGTGTTCATGGTTTGGGTCTCTCTCTCATCCTCTCCCTCTCCCTTCCCCCCGCCCCCAATCGTCGTCATGTCATTGATGTTGTCCTTGTCGTCCTCGTTGTCATCGTCATCGTTGTTATTAAT
>ENSMUSG00000021215.66|Net1
GCACAGTCAGGTGGCAAAAAGAAAGAGACTTTGGTGTAAAGTGTGTATTCCCTGATGGGGAGCTGTTTATTTATAAATGTGTACAGTTTTTCTTATAATGGGAGCATCAAGGGTTACTCTGTACCAGAAGTAATGTGTTCATGGTTTGGGTCTCTCTCTCATCCTCTCCCTCTCCCTTCCCCCCGCCCCCAATCGTCGTCATGTCATTGATGTTGTCCTTGTCGTCCTCGTTGTCATCGTCATCGTTGTTATTAATGGCA
>ENSMUSG00000021215.67|Net1
AGTCAGGTGGCAAAAAGAAAGAGACTTTGGTGTAAAGTGTGTATTCCCTGATGGGGAGCTGTTTATTTATAAATGTGTACAGTTTTTCTTATAATGGGAGCATCAAGGGTTACTCTGTACCAGAAGTAATGTGTTCATGGTTTGGGTCTCTCTCTCATCCTCTCCCTCTCCCTTCCCCCCGCCCCCAATCGTCGTCATGTCATTGATGTTGTCCTTGTCGTCCTCGTTGTCATCGTCATCGTTGTTATTAATGGCAGCTA
>ENSMUSG00000021215.68|Net1
AGGTGGCAAAAAGAAAGAGACTTTGGTGTAAAGTGTGTATTCCCTGATGGGGAGCTGTTTATTTATAAATGTGTACAGTTTTTCTTATAATGGGAGCATCAAGGGTTACTCTGTACCAGAAGTAATGTGTTCATGGTTTGGGTCTCTCTCTCATCCTCTCCCTCTCCCTTCCCCCCGCCCCCAATCGTCGTCATGTCATTGATGTTGTCCTTGTCGTCCTCGTTGTCATCGTCATCGTTGTTATTAATGGCAGCTACAGA
>ENSMUSG00000021215.69|Net1
GGCAAAAAGAAAGAGACTTTGGTGTAAAGTGTGTATTCCCTGATGGGGAGCTGTTTATTTATAAATGTGTACAGTTTTTCTTATAATGGGAGCATCAAGGGTTACTCTGTACCAGAAGTAATGTGTTCATGGTTTGGGTCTCTCTCTCATCCTCTCCCTCTCCCTTCCCCCCGCCCCCAATCGTCGTCATGTCATTGATGTTGTCCTTGTCGTCCTCGTTGTCATCGTCATCGTTGTTATTAATGGCAGCTACAGATACA
>ENSMUSG00000021215.70|Net1
AAAAGAAAGAGACTTTGGTGTAAAGTGTGTATTCCCTGATGGGGAGCTGTTTATTTATAAATGTGTACAGTTTTTCTTATAATGGGAGCATCAAGGGTTACTCTGTACCAGAAGTAATGTGTTCATGGTTTGGGTCTCTCTCTCATCCTCTCCCTCTCCCTTCCCCCCGCCCCCAATCGTCGTCATGTCATTGATGTTGTCCTTGTCGTCCTCGTTGTCATCGTCATCGTTGTTATTAATGGCAGCTACAGATACACAGA
>ENSMUSG00000021215.71|Net1
GAAAGAGACTTTGGTGTAAAGTGTGTATTCCCTGATGGGGAGCTGTTTATTTATAAATGTGTACAGTTTTTCTTATAATGGGAGCATCAAGGGTTACTCTGTACCAGAAGTAATGTGTTCATGGTTTGGGTCTCTCTCTCATCCTCTCCCTCTCCCTTCCCCCCGCCCCCAATCGTCGTCATGTCATTGATGTTGTCCTTGTCGTCCTCGTTGTCATCGTCATCGTTGTTATTAATGGCAGCTACAGATACACAGATTAC
>ENSMUSG00000021215.72|Net1
GAGACTTTGGTGTAAAGTGTGTATTCCCTGATGGGGAGCTGTTTATTTATAAATGTGTACAGTTTTTCTTATAATGGGAGCATCAAGGGTTACTCTGTACCAGAAGTAATGTGTTCATGGTTTGGGTCTCTCTCTCATCCTCTCCCTCTCCCTTCCCCCCGCCCCCAATCGTCGTCATGTCATTGATGTTGTCCTTGTCGTCCTCGTTGTCATCGTCATCGTTGTTATTAATGGCAGCTACAGATACACAGATTACTGTT
>ENSMUSG00000021215.73|Net1
CTTTGGTGTAAAGTGTGTATTCCCTGATGGGGAGCTGTTTATTTATAAATGTGTACAGTTTTTCTTATAATGGGAGCATCAAGGGTTACTCTGTACCAGAAGTAATGTGTTCATGGTTTGGGTCTCTCTCTCATCCTCTCCCTCTCCCTTCCCCCCGCCCCCAATCGTCGTCATGTCATTGATGTTGTCCTTGTCGTCCTCGTTGTCATCGTCATCGTTGTTATTAATGGCAGCTACAGATACACAGATTACTGTTAAAT
>ENSMUSG00000021215.74|Net1
GGTGTAAAGTGTGTATTCCCTGATGGGGAGCTGTTTATTTATAAATGTGTACAGTTTTTCTTATAATGGGAGCATCAAGGGTTACTCTGTACCAGAAGTAATGTGTTCATGGTTTGGGTCTCTCTCTCATCCTCTCCCTCTCCCTTCCCCCCGCCCCCAATCGTCGTCATGTCATTGATGTTGTCCTTGTCGTCCTCGTTGTCATCGTCATCGTTGTTATTAATGGCAGCTACAGATACACAGATTACTGTTAAATTGGA
>ENSMUSG00000021215.75|Net1
TAAAGTGTGTATTCCCTGATGGGGAGCTGTTTATTTATAAATGTGTACAGTTTTTCTTATAATGGGAGCATCAAGGGTTACTCTGTACCAGAAGTAATGTGTTCATGGTTTGGGTCTCTCTCTCATCCTCTCCCTCTCCCTTCCCCCCGCCCCCAATCGTCGTCATGTCATTGATGTTGTCCTTGTCGTCCTCGTTGTCATCGTCATCGTTGTTATTAATGGCAGCTACAGATACACAGATTACTGTTAAATTGGAGACT
>ENSMUSG00000021215.76|Net1
GTGTGTATTCCCTGATGGGGAGCTGTTTATTTATAAATGTGTACAGTTTTTCTTATAATGGGAGCATCAAGGGTTACTCTGTACCAGAAGTAATGTGTTCATGGTTTGGGTCTCTCTCTCATCCTCTCCCTCTCCCTTCCCCCCGCCCCCAATCGTCGTCATGTCATTGATGTTGTCCTTGTCGTCCTCGTTGTCATCGTCATCGTTGTTATTAATGGCAGCTACAGATACACAGATTACTGTTAAATTGGAGACTTTAA
>ENSMUSG00000021215.77|Net1
GTATTCCCTGATGGGGAGCTGTTTATTTATAAATGTGTACAGTTTTTCTTATAATGGGAGCATCAAGGGTTACTCTGTACCAGAAGTAATGTGTTCATGGTTTGGGTCTCTCTCTCATCCTCTCCCTCTCCCTTCCCCCCGCCCCCAATCGTCGTCATGTCATTGATGTTGTCCTTGTCGTCCTCGTTGTCATCGTCATCGTTGTTATTAATGGCAGCTACAGATACACAGATTACTGTTAAATTGGAGACTTTAAAAAG
>ENSMUSG00000021215.78|Net1
TCCCTGATGGGGAGCTGTTTATTTATAAATGTGTACAGTTTTTCTTATAATGGGAGCATCAAGGGTTACTCTGTACCAGAAGTAATGTGTTCATGGTTTGGGTCTCTCTCTCATCCTCTCCCTCTCCCTTCCCCCCGCCCCCAATCGTCGTCATGTCATTGATGTTGTCCTTGTCGTCCTCGTTGTCATCGTCATCGTTGTTATTAATGGCAGCTACAGATACACAGATTACTGTTAAATTGGAGACTTTAAAAAGGTAT
>ENSMUSG00000021215.79|Net1
TGATGGGGAGCTGTTTATTTATAAATGTGTACAGTTTTTCTTATAATGGGAGCATCAAGGGTTACTCTGTACCAGAAGTAATGTGTTCATGGTTTGGGTCTCTCTCTCATCCTCTCCCTCTCCCTTCCCCCCGCCCCCAATCGTCGTCATGTCATTGATGTTGTCCTTGTCGTCCTCGTTGTCATCGTCATCGTTGTTATTAATGGCAGCTACAGATACACAGATTACTGTTAAATTGGAGACTTTAAAAAGGTATTTTC
>ENSMUSG00000021215.80|Net1
GGGGAGCTGTTTATTTATAAATGTGTACAGTTTTTCTTATAATGGGAGCATCAAGGGTTACTCTGTACCAGAAGTAATGTGTTCATGGTTTGGGTCTCTCTCTCATCCTCTCCCTCTCCCTTCCCCCCGCCCCCAATCGTCGTCATGTCATTGATGTTGTCCTTGTCGTCCTCGTTGTCATCGTCATCGTTGTTATTAATGGCAGCTACAGATACACAGATTACTGTTAAATTGGAGACTTTAAAAAGGTATTTTCATGG
>ENSMUSG00000021215.81|Net1
AGCTGTTTATTTATAAATGTGTACAGTTTTTCTTATAATGGGAGCATCAAGGGTTACTCTGTACCAGAAGTAATGTGTTCATGGTTTGGGTCTCTCTCTCATCCTCTCCCTCTCCCTTCCCCCCGCCCCCAATCGTCGTCATGTCATTGATGTTGTCCTTGTCGTCCTCGTTGTCATCGTCATCGTTGTTATTAATGGCAGCTACAGATACACAGATTACTGTTAAATTGGAGACTTTAAAAAGGTATTTTCATGGATTA
>ENSMUSG00000021215.82|Net1
GTTTATTTATAAATGTGTACAGTTTTTCTTATAATGGGAGCATCAAGGGTTACTCTGTACCAGAAGTAATGTGTTCATGGTTTGGGTCTCTCTCTCATCCTCTCCCTCTCCCTTCCCCCCGCCCCCAATCGTCGTCATGTCATTGATGTTGTCCTTGTCGTCCTCGTTGTCATCGTCATCGTTGTTATTAATGGCAGCTACAGATACACAGATTACTGTTAAATTGGAGACTTTAAAAAGGTATTTTCATGGATTATTTG
>ENSMUSG00000021215.83|Net1
ATTTATAAATGTGTACAGTTTTTCTTATAATGGGAGCATCAAGGGTTACTCTGTACCAGAAGTAATGTGTTCATGGTTTGGGTCTCTCTCTCATCCTCTCCCTCTCCCTTCCCCCCGCCCCCAATCGTCGTCATGTCATTGATGTTGTCCTTGTCGTCCTCGTTGTCATCGTCATCGTTGTTATTAATGGCAGCTACAGATACACAGATTACTGTTAAATTGGAGACTTTAAAAAGGTATTTTCATGGATTATTTGGAAC
>ENSMUSG00000021215.84|Net1
ATAAATGTGTACAGTTTTTCTTATAATGGGAGCATCAAGGGTTACTCTGTACCAGAAGTAATGTGTTCATGGTTTGGGTCTCTCTCTCATCCTCTCCCTCTCCCTTCCCCCCGCCCCCAATCGTCGTCATGTCATTGATGTTGTCCTTGTCGTCCTCGTTGTCATCGTCATCGTTGTTATTAATGGCAGCTACAGATACACAGATTACTGTTAAATTGGAGACTTTAAAAAGGTATTTTCATGGATTATTTGGAACATGC
>ENSMUSG00000021215.85|Net1
ATGTGTACAGTTTTTCTTATAATGGGAGCATCAAGGGTTACTCTGTACCAGAAGTAATGTGTTCATGGTTTGGGTCTCTCTCTCATCCTCTCCCTCTCCCTTCCCCCCGCCCCCAATCGTCGTCATGTCATTGATGTTGTCCTTGTCGTCCTCGTTGTCATCGTCATCGTTGTTATTAATGGCAGCTACAGATACACAGATTACTGTTAAATTGGAGACTTTAAAAAGGTATTTTCATGGATTATTTGGAACATGCCAAC
>ENSMUSG00000021215.86|Net1
GTACAGTTTTTCTTATAATGGGAGCATCAAGGGTTACTCTGTACCAGAAGTAATGTGTTCATGGTTTGGGTCTCTCTCTCATCCTCTCCCTCTCCCTTCCCCCCGCCCCCAATCGTCGTCATGTCATTGATGTTGTCCTTGTCGTCCTCGTTGTCATCGTCATCGTTGTTATTAATGGCAGCTACAGATACACAGATTACTGTTAAATTGGAGACTTTAAAAAGGTATTTTCATGGATTATTTGGAACATGCCAACTTGG
>ENSMUSG00000021215.87|Net1
AGTTTTTCTTATAATGGGAGCATCAAGGGTTACTCTGTACCAGAAGTAATGTGTTCATGGTTTGGGTCTCTCTCTCATCCTCTCCCTCTCCCTTCCCCCCGCCCCCAATCGTCGTCATGTCATTGATGTTGTCCTTGTCGTCCTCGTTGTCATCGTCATCGTTGTTATTAATGGCAGCTACAGATACACAGATTACTGTTAAATTGGAGACTTTAAAAAGGTATTTTCATGGATTATTTGGAACATGCCAACTTGGTGTA
>ENSMUSG00000021215.88|Net1
TTTCTTATAATGGGAGCATCAAGGGTTACTCTGTACCAGAAGTAATGTGTTCATGGTTTGGGTCTCTCTCTCATCCTCTCCCTCTCCCTTCCCCCCGCCCCCAATCGTCGTCATGTCATTGATGTTGTCCTTGTCGTCCTCGTTGTCATCGTCATCGTTGTTATTAATGGCAGCTACAGATACACAGATTACTGTTAAATTGGAGACTTTAAAAAGGTATTTTCATGGATTATTTGGAACATGCCAACTTGGTGTATTTT
>ENSMUSG00000021215.89|Net1
TTATAATGGGAGCATCAAGGGTTACTCTGTACCAGAAGTAATGTGTTCATGGTTTGGGTCTCTCTCTCATCCTCTCCCTCTCCCTTCCCCCCGCCCCCAATCGTCGTCATGTCATTGATGTTGTCCTTGTCGTCCTCGTTGTCATCGTCATCGTTGTTATTAATGGCAGCTACAGATACACAGATTACTGTTAAATTGGAGACTTTAAAAAGGTATTTTCATGGATTATTTGGAACATGCCAACTTGGTGTATTTTATCA
>ENSMUSG00000021215.90|Net1
AATGGGAGCATCAAGGGTTACTCTGTACCAGAAGTAATGTGTTCATGGTTTGGGTCTCTCTCTCATCCTCTCCCTCTCCCTTCCCCCCGCCCCCAATCGTCGTCATGTCATTGATGTTGTCCTTGTCGTCCTCGTTGTCATCGTCATCGTTGTTATTAATGGCAGCTACAGATACACAGATTACTGTTAAATTGGAGACTTTAAAAAGGTATTTTCATGGATTATTTGGAACATGCCAACTTGGTGTATTTTATCAGAAG
>ENSMUSG00000021215.91|Net1
GGAGCATCAAGGGTTACTCTGTACCAGAAGTAATGTGTTCATGGTTTGGGTCTCTCTCTCATCCTCTCCCTCTCCCTTCCCCCCGCCCCCAATCGTCGTCATGTCATTGATGTTGTCCTTGTCGTCCTCGTTGTCATCGTCATCGTTGTTATTAATGGCAGCTACAGATACACAGATTACTGTTAAATTGGAGACTTTAAAAAGGTATTTTCATGGATTATTTGGAACATGCCAACTTGGTGTATTTTATCAGAAGCAGT
>ENSMUSG00000021215.92|Net1
CATCAAGGGTTACTCTGTACCAGAAGTAATGTGTTCATGGTTTGGGTCTCTCTCTCATCCTCTCCCTCTCCCTTCCCCCCGCCCCCAATCGTCGTCATGTCATTGATGTTGTCCTTGTCGTCCTCGTTGTCATCGTCATCGTTGTTATTAATGGCAGCTACAGATACACAGATTACTGTTAAATTGGAGACTTTAAAAAGGTATTTTCATGGATTATTTGGAACATGCCAACTTGGTGTATTTTATCAGAAGCAGTGTGT
>ENSMUSG00000021215.93|Net1
AAGGGTTACTCTGTACCAGAAGTAATGTGTTCATGGTTTGGGTCTCTCTCTCATCCTCTCCCTCTCCCTTCCCCCCGCCCCCAATCGTCGTCATGTCATTGATGTTGTCCTTGTCGTCCTCGTTGTCATCGTCATCGTTGTTATTAATGGCAGCTACAGATACACAGATTACTGTTAAATTGGAGACTTTAAAAAGGTATTTTCATGGATTATTTGGAACATGCCAACTTGGTGTATTTTATCAGAAGCAGTGTGTGTGG
>ENSMUSG00000021215.94|Net1
GTTACTCTGTACCAGAAGTAATGTGTTCATGGTTTGGGTCTCTCTCTCATCCTCTCCCTCTCCCTTCCCCCCGCCCCCAATCGTCGTCATGTCATTGATGTTGTCCTTGTCGTCCTCGTTGTCATCGTCATCGTTGTTATTAATGGCAGCTACAGATACACAGATTACTGTTAAATTGGAGACTTTAAAAAGGTATTTTCATGGATTATTTGGAACATGCCAACTTGGTGTATTTTATCAGAAGCAGTGTGTGTGGAGCC
>ENSMUSG00000021215.95|Net1
CTCTGTACCAGAAGTAATGTGTTCATGGTTTGGGTCTCTCTCTCATCCTCTCCCTCTCCCTTCCCCCCGCCCCCAATCGTCGTCATGTCATTGATGTTGTCCTTGTCGTCCTCGTTGTCATCGTCATCGTTGTTATTAATGGCAGCTACAGATACACAGATTACTGTTAAATTGGAGACTTTAAAAAGGTATTTTCATGGATTATTTGGAACATGCCAACTTGGTGTATTTTATCAGAAGCAGTGTGTGTGGAGCCGGTG
>ENSMUSG00000021215.96|Net1
GTACCAGAAGTAATGTGTTCATGGTTTGGGTCTCTCTCTCATCCTCTCCCTCTCCCTTCCCCCCGCCCCCAATCGTCGTCATGTCATTGATGTTGTCCTTGTCGTCCTCGTTGTCATCGTCATCGTTGTTATTAATGGCAGCTACAGATACACAGATTACTGTTAAATTGGAGACTTTAAAAAGGTATTTTCATGGATTATTTGGAACATGCCAACTTGGTGTATTTTATCAGAAGCAGTGTGTGTGGAGCCGGTGCTGT
>ENSMUSG00000021215.97|Net1
CAGAAGTAATGTGTTCATGGTTTGGGTCTCTCTCTCATCCTCTCCCTCTCCCTTCCCCCCGCCCCCAATCGTCGTCATGTCATTGATGTTGTCCTTGTCGTCCTCGTTGTCATCGTCATCGTTGTTATTAATGGCAGCTACAGATACACAGATTACTGTTAAATTGGAGACTTTAAAAAGGTATTTTCATGGATTATTTGGAACATGCCAACTTGGTGTATTTTATCAGAAGCAGTGTGTGTGGAGCCGGTGCTGTCCTC
>ENSMUSG00000021215.98|Net1
AGTAATGTGTTCATGGTTTGGGTCTCTCTCTCATCCTCTCCCTCTCCCTTCCCCCCGCCCCCAATCGTCGTCATGTCATTGATGTTGTCCTTGTCGTCCTCGTTGTCATCGTCATCGTTGTTATTAATGGCAGCTACAGATACACAGATTACTGTTAAATTGGAGACTTTAAAAAGGTATTTTCATGGATTATTTGGAACATGCCAACTTGGTGTATTTTATCAGAAGCAGTGTGTGTGGAGCCGGTGCTGTCCTCACCT
>ENSMUSG00000021215.99|Net1
ATGTGTTCATGGTTTGGGTCTCTCTCTCATCCTCTCCCTCTCCCTTCCCCCCGCCCCCAATCGTCGTCATGTCATTGATGTTGTCCTTGTCGTCCTCGTTGTCATCGTCATCGTTGTTATTAATGGCAGCTACAGATACACAGATTACTGTTAAATTGGAGACTTTAAAAAGGTATTTTCATGGATTATTTGGAACATGCCAACTTGGTGTATTTTATCAGAAGCAGTGTGTGTGGAGCCGGTGCTGTCCTCACCTGGTT
>ENSMUSG00000021215.100|Net1
GTTCATGGTTTGGGTCTCTCTCTCATCCTCTCCCTCTCCCTTCCCCCCGCCCCCAATCGTCGTCATGTCATTGATGTTGTCCTTGTCGTCCTCGTTGTCATCGTCATCGTTGTTATTAATGGCAGCTACAGATACACAGATTACTGTTAAATTGGAGACTTTAAAAAGGTATTTTCATGGATTATTTGGAACATGCCAACTTGGTGTATTTTATCAGAAGCAGTGTGTGTGGAGCCGGTGCTGTCCTCACCTGGTTCCCC
>ENSMUSG00000021215.101|Net1
ATGGTTTGGGTCTCTCTCTCATCCTCTCCCTCTCCCTTCCCCCCGCCCCCAATCGTCGTCATGTCATTGATGTTGTCCTTGTCGTCCTCGTTGTCATCGTCATCGTTGTTATTAATGGCAGCTACAGATACACAGATTACTGTTAAATTGGAGACTTTAAAAAGGTATTTTCATGGATTATTTGGAACATGCCAACTTGGTGTATTTTATCAGAAGCAGTGTGTGTGGAGCCGGTGCTGTCCTCACCTGGTTCCCCATGA
>ENSMUSG00000021215.102|Net1
TTTGGGTCTCTCTCTCATCCTCTCCCTCTCCCTTCCCCCCGCCCCCAATCGTCGTCATGTCATTGATGTTGTCCTTGTCGTCCTCGTTGTCATCGTCATCGTTGTTATTAATGGCAGCTACAGATACACAGATTACTGTTAAATTGGAGACTTTAAAAAGGTATTTTCATGGATTATTTGGAACATGCCAACTTGGTGTATTTTATCAGAAGCAGTGTGTGTGGAGCCGGTGCTGTCCTCACCTGGTTCCCCATGACTGA
>ENSMUSG00000021215.103|Net1
GGTCTCTCTCTCATCCTCTCCCTCTCCCTTCCCCCCGCCCCCAATCGTCGTCATGTCATTGATGTTGTCCTTGTCGTCCTCGTTGTCATCGTCATCGTTGTTATTAATGGCAGCTACAGATACACAGATTACTGTTAAATTGGAGACTTTAAAAAGGTATTTTCATGGATTATTTGGAACATGCCAACTTGGTGTATTTTATCAGAAGCAGTGTGTGTGGAGCCGGTGCTGTCCTCACCTGGTTCCCCATGACTGAGCAA
>ENSMUSG00000021215.104|Net1
TCTCTCTCATCCTCTCCCTCTCCCTTCCCCCCGCCCCCAATCGTCGTCATGTCATTGATGTTGTCCTTGTCGTCCTCGTTGTCATCGTCATCGTTGTTATTAATGGCAGCTACAGATACACAGATTACTGTTAAATTGGAGACTTTAAAAAGGTATTTTCATGGATTATTTGGAACATGCCAACTTGGTGTATTTTATCAGAAGCAGTGTGTGTGGAGCCGGTGCTGTCCTCACCTGGTTCCCCATGACTGAGCAAATGT
>ENSMUSG00000021215.105|Net1
TCTCATCCTCTCCCTCTCCCTTCCCCCCGCCCCCAATCGTCGTCATGTCATTGATGTTGTCCTTGTCGTCCTCGTTGTCATCGTCATCGTTGTTATTAATGGCAGCTACAGATACACAGATTACTGTTAAATTGGAGACTTTAAAAAGGTATTTTCATGGATTATTTGGAACATGCCAACTTGGTGTATTTTATCAGAAGCAGTGTGTGTGGAGCCGGTGCTGTCCTCACCTGGTTCCCCATGACTGAGCAAATGTCACA
>ENSMUSG00000021215.106|Net1
ATCCTCTCCCTCTCCCTTCCCCCCGCCCCCAATCGTCGTCATGTCATTGATGTTGTCCTTGTCGTCCTCGTTGTCATCGTCATCGTTGTTATTAATGGCAGCTACAGATACACAGATTACTGTTAAATTGGAGACTTTAAAAAGGTATTTTCATGGATTATTTGGAACATGCCAACTTGGTGTATTTTATCAGAAGCAGTGTGTGTGGAGCCGGTGCTGTCCTCACCTGGTTCCCCATGACTGAGCAAATGTCACAGTGT
>ENSMUSG00000021215.107|Net1
TCTCCCTCTCCCTTCCCCCCGCCCCCAATCGTCGTCATGTCATTGATGTTGTCCTTGTCGTCCTCGTTGTCATCGTCATCGTTGTTATTAATGGCAGCTACAGATACACAGATTACTGTTAAATTGGAGACTTTAAAAAGGTATTTTCATGGATTATTTGGAACATGCCAACTTGGTGTATTTTATCAGAAGCAGTGTGTGTGGAGCCGGTGCTGTCCTCACCTGGTTCCCCATGACTGAGCAAATGTCACAGTGTTTGC
>ENSMUSG00000021215.108|Net1
CCTCTCCCTTCCCCCCGCCCCCAATCGTCGTCATGTCATTGATGTTGTCCTTGTCGTCCTCGTTGTCATCGTCATCGTTGTTATTAATGGCAGCTACAGATACACAGATTACTGTTAAATTGGAGACTTTAAAAAGGTATTTTCATGGATTATTTGGAACATGCCAACTTGGTGTATTTTATCAGAAGCAGTGTGTGTGGAGCCGGTGCTGTCCTCACCTGGTTCCCCATGACTGAGCAAATGTCACAGTGTTTGCCAGG
>ENSMUSG00000021215.109|Net1
TCCCTTCCCCCCGCCCCCAATCGTCGTCATGTCATTGATGTTGTCCTTGTCGTCCTCGTTGTCATCGTCATCGTTGTTATTAATGGCAGCTACAGATACACAGATTACTGTTAAATTGGAGACTTTAAAAAGGTATTTTCATGGATTATTTGGAACATGCCAACTTGGTGTATTTTATCAGAAGCAGTGTGTGTGGAGCCGGTGCTGTCCTCACCTGGTTCCCCATGACTGAGCAAATGTCACAGTGTTTGCCAGGCTTA
>ENSMUSG00000021215.110|Net1
TTCCCCCCGCCCCCAATCGTCGTCATGTCATTGATGTTGTCCTTGTCGTCCTCGTTGTCATCGTCATCGTTGTTATTAATGGCAGCTACAGATACACAGATTACTGTTAAATTGGAGACTTTAAAAAGGTATTTTCATGGATTATTTGGAACATGCCAACTTGGTGTATTTTATCAGAAGCAGTGTGTGTGGAGCCGGTGCTGTCCTCACCTGGTTCCCCATGACTGAGCAAATGTCACAGTGTTTGCCAGGCTTAAACG
>ENSMUSG00000021215.111|Net1
CCCCGCCCCCAATCGTCGTCATGTCATTGATGTTGTCCTTGTCGTCCTCGTTGTCATCGTCATCGTTGTTATTAATGGCAGCTACAGATACACAGATTACTGTTAAATTGGAGACTTTAAAAAGGTATTTTCATGGATTATTTGGAACATGCCAACTTGGTGTATTTTATCAGAAGCAGTGTGTGTGGAGCCGGTGCTGTCCTCACCTGGTTCCCCATGACTGAGCAAATGTCACAGTGTTTGCCAGGCTTAAACGCTTG
>ENSMUSG00000021215.112|Net1
GCCCCCAATCGTCGTCATGTCATTGATGTTGTCCTTGTCGTCCTCGTTGTCATCGTCATCGTTGTTATTAATGGCAGCTACAGATACACAGATTACTGTTAAATTGGAGACTTTAAAAAGGTATTTTCATGGATTATTTGGAACATGCCAACTTGGTGTATTTTATCAGAAGCAGTGTGTGTGGAGCCGGTGCTGTCCTCACCTGGTTCCCCATGACTGAGCAAATGTCACAGTGTTTGCCAGGCTTAAACGCTTGCAAA
>ENSMUSG00000021215.113|Net1
CCAATCGTCGTCATGTCATTGATGTTGTCCTTGTCGTCCTCGTTGTCATCGTCATCGTTGTTATTAATGGCAGCTACAGATACACAGATTACTGTTAAATTGGAGACTTTAAAAAGGTATTTTCATGGATTATTTGGAACATGCCAACTTGGTGTATTTTATCAGAAGCAGTGTGTGTGGAGCCGGTGCTGTCCTCACCTGGTTCCCCATGACTGAGCAAATGTCACAGTGTTTGCCAGGCTTAAACGCTTGCAAATGCT
>ENSMUSG00000021215.114|Net1
TCGTCGTCATGTCATTGATGTTGTCCTTGTCGTCCTCGTTGTCATCGTCATCGTTGTTATTAATGGCAGCTACAGATACACAGATTACTGTTAAATTGGAGACTTTAAAAAGGTATTTTCATGGATTATTTGGAACATGCCAACTTGGTGTATTTTATCAGAAGCAGTGTGTGTGGAGCCGGTGCTGTCCTCACCTGGTTCCCCATGACTGAGCAAATGTCACAGTGTTTGCCAGGCTTAAACGCTTGCAAATGCTGAGA
>ENSMUSG00000021215.115|Net1
CGTCATGTCATTGATGTTGTCCTTGTCGTCCTCGTTGTCATCGTCATCGTTGTTATTAATGGCAGCTACAGATACACAGATTACTGTTAAATTGGAGACTTTAAAAAGGTATTTTCATGGATTATTTGGAACATGCCAACTTGGTGTATTTTATCAGAAGCAGTGTGTGTGGAGCCGGTGCTGTCCTCACCTGGTTCCCCATGACTGAGCAAATGTCACAGTGTTTGCCAGGCTTAAACGCTTGCAAATGCTGAGACTCC
>ENSMUSG00000021215.116|Net1
ATGTCATTGATGTTGTCCTTGTCGTCCTCGTTGTCATCGTCATCGTTGTTATTAATGGCAGCTACAGATACACAGATTACTGTTAAATTGGAGACTTTAAAAAGGTATTTTCATGGATTATTTGGAACATGCCAACTTGGTGTATTTTATCAGAAGCAGTGTGTGTGGAGCCGGTGCTGTCCTCACCTGGTTCCCCATGACTGAGCAAATGTCACAGTGTTTGCCAGGCTTAAACGCTTGCAAATGCTGAGACTCCATCA
>ENSMUSG00000021215.117|Net1
CATTGATGTTGTCCTTGTCGTCCTCGTTGTCATCGTCATCGTTGTTATTAATGGCAGCTACAGATACACAGATTACTGTTAAATTGGAGACTTTAAAAAGGTATTTTCATGGATTATTTGGAACATGCCAACTTGGTGTATTTTATCAGAAGCAGTGTGTGTGGAGCCGGTGCTGTCCTCACCTGGTTCCCCATGACTGAGCAAATGTCACAGTGTTTGCCAGGCTTAAACGCTTGCAAATGCTGAGACTCCATCAGTGT
>ENSMUSG00000021215.118|Net1
GATGTTGTCCTTGTCGTCCTCGTTGTCATCGTCATCGTTGTTATTAATGGCAGCTACAGATACACAGATTACTGTTAAATTGGAGACTTTAAAAAGGTATTTTCATGGATTATTTGGAACATGCCAACTTGGTGTATTTTATCAGAAGCAGTGTGTGTGGAGCCGGTGCTGTCCTCACCTGGTTCCCCATGACTGAGCAAATGTCACAGTGTTTGCCAGGCTTAAACGCTTGCAAATGCTGAGACTCCATCAGTGTTCTC
>ENSMUSG00000021215.119|Net1
TTGTCCTTGTCGTCCTCGTTGTCATCGTCATCGTTGTTATTAATGGCAGCTACAGATACACAGATTACTGTTAAATTGGAGACTTTAAAAAGGTATTTTCATGGATTATTTGGAACATGCCAACTTGGTGTATTTTATCAGAAGCAGTGTGTGTGGAGCCGGTGCTGTCCTCACCTGGTTCCCCATGACTGAGCAAATGTCACAGTGTTTGCCAGGCTTAAACGCTTGCAAATGCTGAGACTCCATCAGTGTTCTCTGTG
>ENSMUSG00000021215.120|Net1
CCTTGTCGTCCTCGTTGTCATCGTCATCGTTGTTATTAATGGCAGCTACAGATACACAGATTACTGTTAAATTGGAGACTTTAAAAAGGTATTTTCATGGATTATTTGGAACATGCCAACTTGGTGTATTTTATCAGAAGCAGTGTGTGTGGAGCCGGTGCTGTCCTCACCTGGTTCCCCATGACTGAGCAAATGTCACAGTGTTTGCCAGGCTTAAACGCTTGCAAATGCTGAGACTCCATCAGTGTTCTCTGTGAAAC
>ENSMUSG00000021215.121|Net1
GTCGTCCTCGTTGTCATCGTCATCGTTGTTATTAATGGCAGCTACAGATACACAGATTACTGTTAAATTGGAGACTTTAAAAAGGTATTTTCATGGATTATTTGGAACATGCCAACTTGGTGTATTTTATCAGAAGCAGTGTGTGTGGAGCCGGTGCTGTCCTCACCTGGTTCCCCATGACTGAGCAAATGTCACAGTGTTTGCCAGGCTTAAACGCTTGCAAATGCTGAGACTCCATCAGTGTTCTCTGTGAAACCTCA
>ENSMUSG00000021215.122|Net1
TCCTCGTTGTCATCGTCATCGTTGTTATTAATGGCAGCTACAGATACACAGATTACTGTTAAATTGGAGACTTTAAAAAGGTATTTTCATGGATTATTTGGAACATGCCAACTTGGTGTATTTTATCAGAAGCAGTGTGTGTGGAGCCGGTGCTGTCCTCACCTGGTTCCCCATGACTGAGCAAATGTCACAGTGTTTGCCAGGCTTAAACGCTTGCAAATGCTGAGACTCCATCAGTGTTCTCTGTGAAACCTCAGAGG
>ENSMUSG00000021215.123|Net1
CGTTGTCATCGTCATCGTTGTTATTAATGGCAGCTACAGATACACAGATTACTGTTAAATTGGAGACTTTAAAAAGGTATTTTCATGGATTATTTGGAACATGCCAACTTGGTGTATTTTATCAGAAGCAGTGTGTGTGGAGCCGGTGCTGTCCTCACCTGGTTCCCCATGACTGAGCAAATGTCACAGTGTTTGCCAGGCTTAAACGCTTGCAAATGCTGAGACTCCATCAGTGTTCTCTGTGAAACCTCAGAGGGAGC
>ENSMUSG00000021215.124|Net1
GTCATCGTCATCGTTGTTATTAATGGCAGCTACAGATACACAGATTACTGTTAAATTGGAGACTTTAAAAAGGTATTTTCATGGATTATTTGGAACATGCCAACTTGGTGTATTTTATCAGAAGCAGTGTGTGTGGAGCCGGTGCTGTCCTCACCTGGTTCCCCATGACTGAGCAAATGTCACAGTGTTTGCCAGGCTTAAACGCTTGCAAATGCTGAGACTCCATCAGTGTTCTCTGTGAAACCTCAGAGGGAGCATGG
>ENSMUSG00000021215.125|Net1
TCGTCATCGTTGTTATTAATGGCAGCTACAGATACACAGATTACTGTTAAATTGGAGACTTTAAAAAGGTATTTTCATGGATTATTTGGAACATGCCAACTTGGTGTATTTTATCAGAAGCAGTGTGTGTGGAGCCGGTGCTGTCCTCACCTGGTTCCCCATGACTGAGCAAATGTCACAGTGTTTGCCAGGCTTAAACGCTTGCAAATGCTGAGACTCCATCAGTGTTCTCTGTGAAACCTCAGAGGGAGCATGGAATT
>ENSMUSG00000021215.126|Net1
CATCGTTGTTATTAATGGCAGCTACAGATACACAGATTACTGTTAAATTGGAGACTTTAAAAAGGTATTTTCATGGATTATTTGGAACATGCCAACTTGGTGTATTTTATCAGAAGCAGTGTGTGTGGAGCCGGTGCTGTCCTCACCTGGTTCCCCATGACTGAGCAAATGTCACAGTGTTTGCCAGGCTTAAACGCTTGCAAATGCTGAGACTCCATCAGTGTTCTCTGTGAAACCTCAGAGGGAGCATGGAATTGTAA
>ENSMUSG00000021215.127|Net1
GTTGTTATTAATGGCAGCTACAGATACACAGATTACTGTTAAATTGGAGACTTTAAAAAGGTATTTTCATGGATTATTTGGAACATGCCAACTTGGTGTATTTTATCAGAAGCAGTGTGTGTGGAGCCGGTGCTGTCCTCACCTGGTTCCCCATGACTGAGCAAATGTCACAGTGTTTGCCAGGCTTAAACGCTTGCAAATGCTGAGACTCCATCAGTGTTCTCTGTGAAACCTCAGAGGGAGCATGGAATTGTAATAGT
>ENSMUSG00000021215.128|Net1
TTATTAATGGCAGCTACAGATACACAGATTACTGTTAAATTGGAGACTTTAAAAAGGTATTTTCATGGATTATTTGGAACATGCCAACTTGGTGTATTTTATCAGAAGCAGTGTGTGTGGAGCCGGTGCTGTCCTCACCTGGTTCCCCATGACTGAGCAAATGTCACAGTGTTTGCCAGGCTTAAACGCTTGCAAATGCTGAGACTCCATCAGTGTTCTCTGTGAAACCTCAGAGGGAGCATGGAATTGTAATAGTGACA
>ENSMUSG00000021215.129|Net1
TAATGGCAGCTACAGATACACAGATTACTGTTAAATTGGAGACTTTAAAAAGGTATTTTCATGGATTATTTGGAACATGCCAACTTGGTGTATTTTATCAGAAGCAGTGTGTGTGGAGCCGGTGCTGTCCTCACCTGGTTCCCCATGACTGAGCAAATGTCACAGTGTTTGCCAGGCTTAAACGCTTGCAAATGCTGAGACTCCATCAGTGTTCTCTGTGAAACCTCAGAGGGAGCATGGAATTGTAATAGTGACACCTA
>ENSMUSG00000021215.130|Net1
GGCAGCTACAGATACACAGATTACTGTTAAATTGGAGACTTTAAAAAGGTATTTTCATGGATTATTTGGAACATGCCAACTTGGTGTATTTTATCAGAAGCAGTGTGTGTGGAGCCGGTGCTGTCCTCACCTGGTTCCCCATGACTGAGCAAATGTCACAGTGTTTGCCAGGCTTAAACGCTTGCAAATGCTGAGACTCCATCAGTGTTCTCTGTGAAACCTCAGAGGGAGCATGGAATTGTAATAGTGACACCTACGAT
>ENSMUSG00000021215.131|Net1
GCTACAGATACACAGATTACTGTTAAATTGGAGACTTTAAAAAGGTATTTTCATGGATTATTTGGAACATGCCAACTTGGTGTATTTTATCAGAAGCAGTGTGTGTGGAGCCGGTGCTGTCCTCACCTGGTTCCCCATGACTGAGCAAATGTCACAGTGTTTGCCAGGCTTAAACGCTTGCAAATGCTGAGACTCCATCAGTGTTCTCTGTGAAACCTCAGAGGGAGCATGGAATTGTAATAGTGACACCTACGATCCGC
>ENSMUSG00000021215.132|Net1
CAGATACACAGATTACTGTTAAATTGGAGACTTTAAAAAGGTATTTTCATGGATTATTTGGAACATGCCAACTTGGTGTATTTTATCAGAAGCAGTGTGTGTGGAGCCGGTGCTGTCCTCACCTGGTTCCCCATGACTGAGCAAATGTCACAGTGTTTGCCAGGCTTAAACGCTTGCAAATGCTGAGACTCCATCAGTGTTCTCTGTGAAACCTCAGAGGGAGCATGGAATTGTAATAGTGACACCTACGATCCGCATGG
>ENSMUSG00000021215.133|Net1
TACACAGATTACTGTTAAATTGGAGACTTTAAAAAGGTATTTTCATGGATTATTTGGAACATGCCAACTTGGTGTATTTTATCAGAAGCAGTGTGTGTGGAGCCGGTGCTGTCCTCACCTGGTTCCCCATGACTGAGCAAATGTCACAGTGTTTGCCAGGCTTAAACGCTTGCAAATGCTGAGACTCCATCAGTGTTCTCTGTGAAACCTCAGAGGGAGCATGGAATTGTAATAGTGACACCTACGATCCGCATGGAACA
>ENSMUSG00000021215.134|Net1
CAGATTACTGTTAAATTGGAGACTTTAAAAAGGTATTTTCATGGATTATTTGGAACATGCCAACTTGGTGTATTTTATCAGAAGCAGTGTGTGTGGAGCCGGTGCTGTCCTCACCTGGTTCCCCATGACTGAGCAAATGTCACAGTGTTTGCCAGGCTTAAACGCTTGCAAATGCTGAGACTCCATCAGTGTTCTCTGTGAAACCTCAGAGGGAGCATGGAATTGTAATAGTGACACCTACGATCCGCATGGAACAGATT
>ENSMUSG00000021215.135|Net1
TTACTGTTAAATTGGAGACTTTAAAAAGGTATTTTCATGGATTATTTGGAACATGCCAACTTGGTGTATTTTATCAGAAGCAGTGTGTGTGGAGCCGGTGCTGTCCTCACCTGGTTCCCCATGACTGAGCAAATGTCACAGTGTTTGCCAGGCTTAAACGCTTGCAAATGCTGAGACTCCATCAGTGTTCTCTGTGAAACCTCAGAGGGAGCATGGAATTGTAATAGTGACACCTACGATCCGCATGGAACAGATTTGAG
>ENSMUSG00000021215.136|Net1
TGTTAAATTGGAGACTTTAAAAAGGTATTTTCATGGATTATTTGGAACATGCCAACTTGGTGTATTTTATCAGAAGCAGTGTGTGTGGAGCCGGTGCTGTCCTCACCTGGTTCCCCATGACTGAGCAAATGTCACAGTGTTTGCCAGGCTTAAACGCTTGCAAATGCTGAGACTCCATCAGTGTTCTCTGTGAAACCTCAGAGGGAGCATGGAATTGTAATAGTGACACCTACGATCCGCATGGAACAGATTTGAGATTG
>ENSMUSG00000021215.137|Net1
AAATTGGAGACTTTAAAAAGGTATTTTCATGGATTATTTGGAACATGCCAACTTGGTGTATTTTATCAGAAGCAGTGTGTGTGGAGCCGGTGCTGTCCTCACCTGGTTCCCCATGACTGAGCAAATGTCACAGTGTTTGCCAGGCTTAAACGCTTGCAAATGCTGAGACTCCATCAGTGTTCTCTGTGAAACCTCAGAGGGAGCATGGAATTGTAATAGTGACACCTACGATCCGCATGGAACAGATTTGAGATTGAAAT
>ENSMUSG00000021215.138|Net1
TGGAGACTTTAAAAAGGTATTTTCATGGATTATTTGGAACATGCCAACTTGGTGTATTTTATCAGAAGCAGTGTGTGTGGAGCCGGTGCTGTCCTCACCTGGTTCCCCATGACTGAGCAAATGTCACAGTGTTTGCCAGGCTTAAACGCTTGCAAATGCTGAGACTCCATCAGTGTTCTCTGTGAAACCTCAGAGGGAGCATGGAATTGTAATAGTGACACCTACGATCCGCATGGAACAGATTTGAGATTGAAATCTTT
>ENSMUSG00000021215.139|Net1
GACTTTAAAAAGGTATTTTCATGGATTATTTGGAACATGCCAACTTGGTGTATTTTATCAGAAGCAGTGTGTGTGGAGCCGGTGCTGTCCTCACCTGGTTCCCCATGACTGAGCAAATGTCACAGTGTTTGCCAGGCTTAAACGCTTGCAAATGCTGAGACTCCATCAGTGTTCTCTGTGAAACCTCAGAGGGAGCATGGAATTGTAATAGTGACACCTACGATCCGCATGGAACAGATTTGAGATTGAAATCTTTTGTA
>ENSMUSG00000021215.140|Net1
TTAAAAAGGTATTTTCATGGATTATTTGGAACATGCCAACTTGGTGTATTTTATCAGAAGCAGTGTGTGTGGAGCCGGTGCTGTCCTCACCTGGTTCCCCATGACTGAGCAAATGTCACAGTGTTTGCCAGGCTTAAACGCTTGCAAATGCTGAGACTCCATCAGTGTTCTCTGTGAAACCTCAGAGGGAGCATGGAATTGTAATAGTGACACCTACGATCCGCATGGAACAGATTTGAGATTGAAATCTTTTGTATTGA
>ENSMUSG00000021215.141|Net1
AAAGGTATTTTCATGGATTATTTGGAACATGCCAACTTGGTGTATTTTATCAGAAGCAGTGTGTGTGGAGCCGGTGCTGTCCTCACCTGGTTCCCCATGACTGAGCAAATGTCACAGTGTTTGCCAGGCTTAAACGCTTGCAAATGCTGAGACTCCATCAGTGTTCTCTGTGAAACCTCAGAGGGAGCATGGAATTGTAATAGTGACACCTACGATCCGCATGGAACAGATTTGAGATTGAAATCTTTTGTATTGACAGT
>ENSMUSG00000021215.142|Net1
GTATTTTCATGGATTATTTGGAACATGCCAACTTGGTGTATTTTATCAGAAGCAGTGTGTGTGGAGCCGGTGCTGTCCTCACCTGGTTCCCCATGACTGAGCAAATGTCACAGTGTTTGCCAGGCTTAAACGCTTGCAAATGCTGAGACTCCATCAGTGTTCTCTGTGAAACCTCAGAGGGAGCATGGAATTGTAATAGTGACACCTACGATCCGCATGGAACAGATTTGAGATTGAAATCTTTTGTATTGACAGTGAAG
>ENSMUSG00000021215.143|Net1
TTTCATGGATTATTTGGAACATGCCAACTTGGTGTATTTTATCAGAAGCAGTGTGTGTGGAGCCGGTGCTGTCCTCACCTGGTTCCCCATGACTGAGCAAATGTCACAGTGTTTGCCAGGCTTAAACGCTTGCAAATGCTGAGACTCCATCAGTGTTCTCTGTGAAACCTCAGAGGGAGCATGGAATTGTAATAGTGACACCTACGATCCGCATGGAACAGATTTGAGATTGAAATCTTTTGTATTGACAGTGAAGTCCC
>ENSMUSG00000021215.144|Net1
ATGGATTATTTGGAACATGCCAACTTGGTGTATTTTATCAGAAGCAGTGTGTGTGGAGCCGGTGCTGTCCTCACCTGGTTCCCCATGACTGAGCAAATGTCACAGTGTTTGCCAGGCTTAAACGCTTGCAAATGCTGAGACTCCATCAGTGTTCTCTGTGAAACCTCAGAGGGAGCATGGAATTGTAATAGTGACACCTACGATCCGCATGGAACAGATTTGAGATTGAAATCTTTTGTATTGACAGTGAAGTCCCGCTT
>ENSMUSG00000021215.145|Net1
ATTATTTGGAACATGCCAACTTGGTGTATTTTATCAGAAGCAGTGTGTGTGGAGCCGGTGCTGTCCTCACCTGGTTCCCCATGACTGAGCAAATGTCACAGTGTTTGCCAGGCTTAAACGCTTGCAAATGCTGAGACTCCATCAGTGTTCTCTGTGAAACCTCAGAGGGAGCATGGAATTGTAATAGTGACACCTACGATCCGCATGGAACAGATTTGAGATTGAAATCTTTTGTATTGACAGTGAAGTCCCGCTTCCTT
>ENSMUSG00000021215.146|Net1
TTTGGAACATGCCAACTTGGTGTATTTTATCAGAAGCAGTGTGTGTGGAGCCGGTGCTGTCCTCACCTGGTTCCCCATGACTGAGCAAATGTCACAGTGTTTGCCAGGCTTAAACGCTTGCAAATGCTGAGACTCCATCAGTGTTCTCTGTGAAACCTCAGAGGGAGCATGGAATTGTAATAGTGACACCTACGATCCGCATGGAACAGATTTGAGATTGAAATCTTTTGTATTGACAGTGAAGTCCCGCTTCCTTGAGA
>ENSMUSG00000021215.147|Net1
GAACATGCCAACTTGGTGTATTTTATCAGAAGCAGTGTGTGTGGAGCCGGTGCTGTCCTCACCTGGTTCCCCATGACTGAGCAAATGTCACAGTGTTTGCCAGGCTTAAACGCTTGCAAATGCTGAGACTCCATCAGTGTTCTCTGTGAAACCTCAGAGGGAGCATGGAATTGTAATAGTGACACCTACGATCCGCATGGAACAGATTTGAGATTGAAATCTTTTGTATTGACAGTGAAGTCCCGCTTCCTTGAGAACAA
>ENSMUSG00000021215.148|Net1
ATGCCAACTTGGTGTATTTTATCAGAAGCAGTGTGTGTGGAGCCGGTGCTGTCCTCACCTGGTTCCCCATGACTGAGCAAATGTCACAGTGTTTGCCAGGCTTAAACGCTTGCAAATGCTGAGACTCCATCAGTGTTCTCTGTGAAACCTCAGAGGGAGCATGGAATTGTAATAGTGACACCTACGATCCGCATGGAACAGATTTGAGATTGAAATCTTTTGTATTGACAGTGAAGTCCCGCTTCCTTGAGAACAAGCGT
>ENSMUSG00000021215.149|Net1
CAACTTGGTGTATTTTATCAGAAGCAGTGTGTGTGGAGCCGGTGCTGTCCTCACCTGGTTCCCCATGACTGAGCAAATGTCACAGTGTTTGCCAGGCTTAAACGCTTGCAAATGCTGAGACTCCATCAGTGTTCTCTGTGAAACCTCAGAGGGAGCATGGAATTGTAATAGTGACACCTACGATCCGCATGGAACAGATTTGAGATTGAAATCTTTTGTATTGACAGTGAAGTCCCGCTTCCTTGAGAACAAGCGTGAAG
>ENSMUSG00000021215.150|Net1
TTGGTGTATTTTATCAGAAGCAGTGTGTGTGGAGCCGGTGCTGTCCTCACCTGGTTCCCCATGACTGAGCAAATGTCACAGTGTTTGCCAGGCTTAAACGCTTGCAAATGCTGAGACTCCATCAGTGTTCTCTGTGAAACCTCAGAGGGAGCATGGAATTGTAATAGTGACACCTACGATCCGCATGGAACAGATTTGAGATTGAAATCTTTTGTATTGACAGTGAAGTCCCGCTTCCTTGAGAACAAGCGTGAAGCTGG
>ENSMUSG00000021215.151|Net1
TGTATTTTATCAGAAGCAGTGTGTGTGGAGCCGGTGCTGTCCTCACCTGGTTCCCCATGACTGAGCAAATGTCACAGTGTTTGCCAGGCTTAAACGCTTGCAAATGCTGAGACTCCATCAGTGTTCTCTGTGAAACCTCAGAGGGAGCATGGAATTGTAATAGTGACACCTACGATCCGCATGGAACAGATTTGAGATTGAAATCTTTTGTATTGACAGTGAAGTCCCGCTTCCTTGAGAACAAGCGTGAAGCTGGATGT
>ENSMUSG00000021215.152|Net1
TTTTATCAGAAGCAGTGTGTGTGGAGCCGGTGCTGTCCTCACCTGGTTCCCCATGACTGAGCAAATGTCACAGTGTTTGCCAGGCTTAAACGCTTGCAAATGCTGAGACTCCATCAGTGTTCTCTGTGAAACCTCAGAGGGAGCATGGAATTGTAATAGTGACACCTACGATCCGCATGGAACAGATTTGAGATTGAAATCTTTTGTATTGACAGTGAAGTCCCGCTTCCTTGAGAACAAGCGTGAAGCTGGATGTCTTC
>ENSMUSG00000021215.153|Net1
ATCAGAAGCAGTGTGTGTGGAGCCGGTGCTGTCCTCACCTGGTTCCCCATGACTGAGCAAATGTCACAGTGTTTGCCAGGCTTAAACGCTTGCAAATGCTGAGACTCCATCAGTGTTCTCTGTGAAACCTCAGAGGGAGCATGGAATTGTAATAGTGACACCTACGATCCGCATGGAACAGATTTGAGATTGAAATCTTTTGTATTGACAGTGAAGTCCCGCTTCCTTGAGAACAAGCGTGAAGCTGGATGTCTTCCCCC
>ENSMUSG00000021215.154|Net1
GAAGCAGTGTGTGTGGAGCCGGTGCTGTCCTCACCTGGTTCCCCATGACTGAGCAAATGTCACAGTGTTTGCCAGGCTTAAACGCTTGCAAATGCTGAGACTCCATCAGTGTTCTCTGTGAAACCTCAGAGGGAGCATGGAATTGTAATAGTGACACCTACGATCCGCATGGAACAGATTTGAGATTGAAATCTTTTGTATTGACAGTGAAGTCCCGCTTCCTTGAGAACAAGCGTGAAGCTGGATGTCTTCCCCCTTTG
>ENSMUSG00000021215.155|Net1
CAGTGTGTGTGGAGCCGGTGCTGTCCTCACCTGGTTCCCCATGACTGAGCAAATGTCACAGTGTTTGCCAGGCTTAAACGCTTGCAAATGCTGAGACTCCATCAGTGTTCTCTGTGAAACCTCAGAGGGAGCATGGAATTGTAATAGTGACACCTACGATCCGCATGGAACAGATTTGAGATTGAAATCTTTTGTATTGACAGTGAAGTCCCGCTTCCTTGAGAACAAGCGTGAAGCTGGATGTCTTCCCCCTTTGTCTC
>ENSMUSG00000021215.156|Net1
GTGTGTGGAGCCGGTGCTGTCCTCACCTGGTTCCCCATGACTGAGCAAATGTCACAGTGTTTGCCAGGCTTAAACGCTTGCAAATGCTGAGACTCCATCAGTGTTCTCTGTGAAACCTCAGAGGGAGCATGGAATTGTAATAGTGACACCTACGATCCGCATGGAACAGATTTGAGATTGAAATCTTTTGTATTGACAGTGAAGTCCCGCTTCCTTGAGAACAAGCGTGAAGCTGGATGTCTTCCCCCTTTGTCTCAACT
>ENSMUSG00000021215.157|Net1
GTGGAGCCGGTGCTGTCCTCACCTGGTTCCCCATGACTGAGCAAATGTCACAGTGTTTGCCAGGCTTAAACGCTTGCAAATGCTGAGACTCCATCAGTGTTCTCTGTGAAACCTCAGAGGGAGCATGGAATTGTAATAGTGACACCTACGATCCGCATGGAACAGATTTGAGATTGAAATCTTTTGTATTGACAGTGAAGTCCCGCTTCCTTGAGAACAAGCGTGAAGCTGGATGTCTTCCCCCTTTGTCTCAACTGGAA
>ENSMUSG00000021215.158|Net1
AGCCGGTGCTGTCCTCACCTGGTTCCCCATGACTGAGCAAATGTCACAGTGTTTGCCAGGCTTAAACGCTTGCAAATGCTGAGACTCCATCAGTGTTCTCTGTGAAACCTCAGAGGGAGCATGGAATTGTAATAGTGACACCTACGATCCGCATGGAACAGATTTGAGATTGAAATCTTTTGTATTGACAGTGAAGTCCCGCTTCCTTGAGAACAAGCGTGAAGCTGGATGTCTTCCCCCTTTGTCTCAACTGGAATGAA
>ENSMUSG00000021215.159|Net1
GGTGCTGTCCTCACCTGGTTCCCCATGACTGAGCAAATGTCACAGTGTTTGCCAGGCTTAAACGCTTGCAAATGCTGAGACTCCATCAGTGTTCTCTGTGAAACCTCAGAGGGAGCATGGAATTGTAATAGTGACACCTACGATCCGCATGGAACAGATTTGAGATTGAAATCTTTTGTATTGACAGTGAAGTCCCGCTTCCTTGAGAACAAGCGTGAAGCTGGATGTCTTCCCCCTTTGTCTCAACTGGAATGAACAAA
>ENSMUSG00000021215.160|Net1
CTGTCCTCACCTGGTTCCCCATGACTGAGCAAATGTCACAGTGTTTGCCAGGCTTAAACGCTTGCAAATGCTGAGACTCCATCAGTGTTCTCTGTGAAACCTCAGAGGGAGCATGGAATTGTAATAGTGACACCTACGATCCGCATGGAACAGATTTGAGATTGAAATCTTTTGTATTGACAGTGAAGTCCCGCTTCCTTGAGAACAAGCGTGAAGCTGGATGTCTTCCCCCTTTGTCTCAACTGGAATGAACAAACACC
>ENSMUSG00000021215.161|Net1
CCTCACCTGGTTCCCCATGACTGAGCAAATGTCACAGTGTTTGCCAGGCTTAAACGCTTGCAAATGCTGAGACTCCATCAGTGTTCTCTGTGAAACCTCAGAGGGAGCATGGAATTGTAATAGTGACACCTACGATCCGCATGGAACAGATTTGAGATTGAAATCTTTTGTATTGACAGTGAAGTCCCGCTTCCTTGAGAACAAGCGTGAAGCTGGATGTCTTCCCCCTTTGTCTCAACTGGAATGAACAAACACCCGTG
>ENSMUSG00000021215.162|Net1
ACCTGGTTCCCCATGACTGAGCAAATGTCACAGTGTTTGCCAGGCTTAAACGCTTGCAAATGCTGAGACTCCATCAGTGTTCTCTGTGAAACCTCAGAGGGAGCATGGAATTGTAATAGTGACACCTACGATCCGCATGGAACAGATTTGAGATTGAAATCTTTTGTATTGACAGTGAAGTCCCGCTTCCTTGAGAACAAGCGTGAAGCTGGATGTCTTCCCCCTTTGTCTCAACTGGAATGAACAAACACCCGTGGCAG
>ENSMUSG00000021215.163|Net1
GGTTCCCCATGACTGAGCAAATGTCACAGTGTTTGCCAGGCTTAAACGCTTGCAAATGCTGAGACTCCATCAGTGTTCTCTGTGAAACCTCAGAGGGAGCATGGAATTGTAATAGTGACACCTACGATCCGCATGGAACAGATTTGAGATTGAAATCTTTTGTATTGACAGTGAAGTCCCGCTTCCTTGAGAACAAGCGTGAAGCTGGATGTCTTCCCCCTTTGTCTCAACTGGAATGAACAAACACCCGTGGCAGTCTC
>ENSMUSG00000021215.164|Net1
CCCCATGACTGAGCAAATGTCACAGTGTTTGCCAGGCTTAAACGCTTGCAAATGCTGAGACTCCATCAGTGTTCTCTGTGAAACCTCAGAGGGAGCATGGAATTGTAATAGTGACACCTACGATCCGCATGGAACAGATTTGAGATTGAAATCTTTTGTATTGACAGTGAAGTCCCGCTTCCTTGAGAACAAGCGTGAAGCTGGATGTCTTCCCCCTTTGTCTCAACTGGAATGAACAAACACCCGTGGCAGTCTCACTG
>ENSMUSG00000021215.165|Net1
ATGACTGAGCAAATGTCACAGTGTTTGCCAGGCTTAAACGCTTGCAAATGCTGAGACTCCATCAGTGTTCTCTGTGAAACCTCAGAGGGAGCATGGAATTGTAATAGTGACACCTACGATCCGCATGGAACAGATTTGAGATTGAAATCTTTTGTATTGACAGTGAAGTCCCGCTTCCTTGAGAACAAGCGTGAAGCTGGATGTCTTCCCCCTTTGTCTCAACTGGAATGAACAAACACCCGTGGCAGTCTCACTGCACG
>ENSMUSG00000021215.166|Net1
CTGAGCAAATGTCACAGTGTTTGCCAGGCTTAAACGCTTGCAAATGCTGAGACTCCATCAGTGTTCTCTGTGAAACCTCAGAGGGAGCATGGAATTGTAATAGTGACACCTACGATCCGCATGGAACAGATTTGAGATTGAAATCTTTTGTATTGACAGTGAAGTCCCGCTTCCTTGAGAACAAGCGTGAAGCTGGATGTCTTCCCCCTTTGTCTCAACTGGAATGAACAAACACCCGTGGCAGTCTCACTGCACGGTTC
>ENSMUSG00000021215.167|Net1
GCAAATGTCACAGTGTTTGCCAGGCTTAAACGCTTGCAAATGCTGAGACTCCATCAGTGTTCTCTGTGAAACCTCAGAGGGAGCATGGAATTGTAATAGTGACACCTACGATCCGCATGGAACAGATTTGAGATTGAAATCTTTTGTATTGACAGTGAAGTCCCGCTTCCTTGAGAACAAGCGTGAAGCTGGATGTCTTCCCCCTTTGTCTCAACTGGAATGAACAAACACCCGTGGCAGTCTCACTGCACGGTTCGCCT
>ENSMUSG00000021215.168|Net1
ATGTCACAGTGTTTGCCAGGCTTAAACGCTTGCAAATGCTGAGACTCCATCAGTGTTCTCTGTGAAACCTCAGAGGGAGCATGGAATTGTAATAGTGACACCTACGATCCGCATGGAACAGATTTGAGATTGAAATCTTTTGTATTGACAGTGAAGTCCCGCTTCCTTGAGAACAAGCGTGAAGCTGGATGTCTTCCCCCTTTGTCTCAACTGGAATGAACAAACACCCGTGGCAGTCTCACTGCACGGTTCGCCTTCTG
>ENSMUSG00000021215.169|Net1
CACAGTGTTTGCCAGGCTTAAACGCTTGCAAATGCTGAGACTCCATCAGTGTTCTCTGTGAAACCTCAGAGGGAGCATGGAATTGTAATAGTGACACCTACGATCCGCATGGAACAGATTTGAGATTGAAATCTTTTGTATTGACAGTGAAGTCCCGCTTCCTTGAGAACAAGCGTGAAGCTGGATGTCTTCCCCCTTTGTCTCAACTGGAATGAACAAACACCCGTGGCAGTCTCACTGCACGGTTCGCCTTCTGCATT
>ENSMUSG00000021215.170|Net1
GTGTTTGCCAGGCTTAAACGCTTGCAAATGCTGAGACTCCATCAGTGTTCTCTGTGAAACCTCAGAGGGAGCATGGAATTGTAATAGTGACACCTACGATCCGCATGGAACAGATTTGAGATTGAAATCTTTTGTATTGACAGTGAAGTCCCGCTTCCTTGAGAACAAGCGTGAAGCTGGATGTCTTCCCCCTTTGTCTCAACTGGAATGAACAAACACCCGTGGCAGTCTCACTGCACGGTTCGCCTTCTGCATTCATT
>ENSMUSG00000021215.171|Net1
TTGCCAGGCTTAAACGCTTGCAAATGCTGAGACTCCATCAGTGTTCTCTGTGAAACCTCAGAGGGAGCATGGAATTGTAATAGTGACACCTACGATCCGCATGGAACAGATTTGAGATTGAAATCTTTTGTATTGACAGTGAAGTCCCGCTTCCTTGAGAACAAGCGTGAAGCTGGATGTCTTCCCCCTTTGTCTCAACTGGAATGAACAAACACCCGTGGCAGTCTCACTGCACGGTTCGCCTTCTGCATTCATTTATT
>ENSMUSG00000021215.172|Net1
CAGGCTTAAACGCTTGCAAATGCTGAGACTCCATCAGTGTTCTCTGTGAAACCTCAGAGGGAGCATGGAATTGTAATAGTGACACCTACGATCCGCATGGAACAGATTTGAGATTGAAATCTTTTGTATTGACAGTGAAGTCCCGCTTCCTTGAGAACAAGCGTGAAGCTGGATGTCTTCCCCCTTTGTCTCAACTGGAATGAACAAACACCCGTGGCAGTCTCACTGCACGGTTCGCCTTCTGCATTCATTTATTCTGC
>ENSMUSG00000021215.173|Net1
CTTAAACGCTTGCAAATGCTGAGACTCCATCAGTGTTCTCTGTGAAACCTCAGAGGGAGCATGGAATTGTAATAGTGACACCTACGATCCGCATGGAACAGATTTGAGATTGAAATCTTTTGTATTGACAGTGAAGTCCCGCTTCCTTGAGAACAAGCGTGAAGCTGGATGTCTTCCCCCTTTGTCTCAACTGGAATGAACAAACACCCGTGGCAGTCTCACTGCACGGTTCGCCTTCTGCATTCATTTATTCTGCCAAC
>ENSMUSG00000021215.174|Net1
AACGCTTGCAAATGCTGAGACTCCATCAGTGTTCTCTGTGAAACCTCAGAGGGAGCATGGAATTGTAATAGTGACACCTACGATCCGCATGGAACAGATTTGAGATTGAAATCTTTTGTATTGACAGTGAAGTCCCGCTTCCTTGAGAACAAGCGTGAAGCTGGATGTCTTCCCCCTTTGTCTCAACTGGAATGAACAAACACCCGTGGCAGTCTCACTGCACGGTTCGCCTTCTGCATTCATTTATTCTGCCAACTATT
>ENSMUSG00000021215.175|Net1
CTTGCAAATGCTGAGACTCCATCAGTGTTCTCTGTGAAACCTCAGAGGGAGCATGGAATTGTAATAGTGACACCTACGATCCGCATGGAACAGATTTGAGATTGAAATCTTTTGTATTGACAGTGAAGTCCCGCTTCCTTGAGAACAAGCGTGAAGCTGGATGTCTTCCCCCTTTGTCTCAACTGGAATGAACAAACACCCGTGGCAGTCTCACTGCACGGTTCGCCTTCTGCATTCATTTATTCTGCCAACTATTTAAT
>ENSMUSG00000021215.176|Net1
CAAATGCTGAGACTCCATCAGTGTTCTCTGTGAAACCTCAGAGGGAGCATGGAATTGTAATAGTGACACCTACGATCCGCATGGAACAGATTTGAGATTGAAATCTTTTGTATTGACAGTGAAGTCCCGCTTCCTTGAGAACAAGCGTGAAGCTGGATGTCTTCCCCCTTTGTCTCAACTGGAATGAACAAACACCCGTGGCAGTCTCACTGCACGGTTCGCCTTCTGCATTCATTTATTCTGCCAACTATTTAATTTTT
>ENSMUSG00000021215.177|Net1
TGCTGAGACTCCATCAGTGTTCTCTGTGAAACCTCAGAGGGAGCATGGAATTGTAATAGTGACACCTACGATCCGCATGGAACAGATTTGAGATTGAAATCTTTTGTATTGACAGTGAAGTCCCGCTTCCTTGAGAACAAGCGTGAAGCTGGATGTCTTCCCCCTTTGTCTCAACTGGAATGAACAAACACCCGTGGCAGTCTCACTGCACGGTTCGCCTTCTGCATTCATTTATTCTGCCAACTATTTAATTTTTTTTT
>ENSMUSG00000021215.178|Net1
GAGACTCCATCAGTGTTCTCTGTGAAACCTCAGAGGGAGCATGGAATTGTAATAGTGACACCTACGATCCGCATGGAACAGATTTGAGATTGAAATCTTTTGTATTGACAGTGAAGTCCCGCTTCCTTGAGAACAAGCGTGAAGCTGGATGTCTTCCCCCTTTGTCTCAACTGGAATGAACAAACACCCGTGGCAGTCTCACTGCACGGTTCGCCTTCTGCATTCATTTATTCTGCCAACTATTTAATTTTTTTTTTATT
>ENSMUSG00000021215.179|Net1
CTCCATCAGTGTTCTCTGTGAAACCTCAGAGGGAGCATGGAATTGTAATAGTGACACCTACGATCCGCATGGAACAGATTTGAGATTGAAATCTTTTGTATTGACAGTGAAGTCCCGCTTCCTTGAGAACAAGCGTGAAGCTGGATGTCTTCCCCCTTTGTCTCAACTGGAATGAACAAACACCCGTGGCAGTCTCACTGCACGGTTCGCCTTCTGCATTCATTTATTCTGCCAACTATTTAATTTTTTTTTTATTGTAA
>ENSMUSG00000021215.180|Net1
ATCAGTGTTCTCTGTGAAACCTCAGAGGGAGCATGGAATTGTAATAGTGACACCTACGATCCGCATGGAACAGATTTGAGATTGAAATCTTTTGTATTGACAGTGAAGTCCCGCTTCCTTGAGAACAAGCGTGAAGCTGGATGTCTTCCCCCTTTGTCTCAACTGGAATGAACAAACACCCGTGGCAGTCTCACTGCACGGTTCGCCTTCTGCATTCATTTATTCTGCCAACTATTTAATTTTTTTTTTATTGTAAAGTA
>ENSMUSG00000021215.181|Net1
GTGTTCTCTGTGAAACCTCAGAGGGAGCATGGAATTGTAATAGTGACACCTACGATCCGCATGGAACAGATTTGAGATTGAAATCTTTTGTATTGACAGTGAAGTCCCGCTTCCTTGAGAACAAGCGTGAAGCTGGATGTCTTCCCCCTTTGTCTCAACTGGAATGAACAAACACCCGTGGCAGTCTCACTGCACGGTTCGCCTTCTGCATTCATTTATTCTGCCAACTATTTAATTTTTTTTTTATTGTAAAGTAGTTT
>ENSMUSG00000021215.182|Net1
TCTCTGTGAAACCTCAGAGGGAGCATGGAATTGTAATAGTGACACCTACGATCCGCATGGAACAGATTTGAGATTGAAATCTTTTGTATTGACAGTGAAGTCCCGCTTCCTTGAGAACAAGCGTGAAGCTGGATGTCTTCCCCCTTTGTCTCAACTGGAATGAACAAACACCCGTGGCAGTCTCACTGCACGGTTCGCCTTCTGCATTCATTTATTCTGCCAACTATTTAATTTTTTTTTTATTGTAAAGTAGTTTTTAG
>ENSMUSG00000021215.183|Net1
TGTGAAACCTCAGAGGGAGCATGGAATTGTAATAGTGACACCTACGATCCGCATGGAACAGATTTGAGATTGAAATCTTTTGTATTGACAGTGAAGTCCCGCTTCCTTGAGAACAAGCGTGAAGCTGGATGTCTTCCCCCTTTGTCTCAACTGGAATGAACAAACACCCGTGGCAGTCTCACTGCACGGTTCGCCTTCTGCATTCATTTATTCTGCCAACTATTTAATTTTTTTTTTATTGTAAAGTAGTTTTTAGTATT
>ENSMUSG00000021215.184|Net1
AAACCTCAGAGGGAGCATGGAATTGTAATAGTGACACCTACGATCCGCATGGAACAGATTTGAGATTGAAATCTTTTGTATTGACAGTGAAGTCCCGCTTCCTTGAGAACAAGCGTGAAGCTGGATGTCTTCCCCCTTTGTCTCAACTGGAATGAACAAACACCCGTGGCAGTCTCACTGCACGGTTCGCCTTCTGCATTCATTTATTCTGCCAACTATTTAATTTTTTTTTTATTGTAAAGTAGTTTTTAGTATTTGCT
>ENSMUSG00000021215.185|Net1
CTCAGAGGGAGCATGGAATTGTAATAGTGACACCTACGATCCGCATGGAACAGATTTGAGATTGAAATCTTTTGTATTGACAGTGAAGTCCCGCTTCCTTGAGAACAAGCGTGAAGCTGGATGTCTTCCCCCTTTGTCTCAACTGGAATGAACAAACACCCGTGGCAGTCTCACTGCACGGTTCGCCTTCTGCATTCATTTATTCTGCCAACTATTTAATTTTTTTTTTATTGTAAAGTAGTTTTTAGTATTTGCTTTTA
>ENSMUSG00000021215.186|Net1
GAGGGAGCATGGAATTGTAATAGTGACACCTACGATCCGCATGGAACAGATTTGAGATTGAAATCTTTTGTATTGACAGTGAAGTCCCGCTTCCTTGAGAACAAGCGTGAAGCTGGATGTCTTCCCCCTTTGTCTCAACTGGAATGAACAAACACCCGTGGCAGTCTCACTGCACGGTTCGCCTTCTGCATTCATTTATTCTGCCAACTATTTAATTTTTTTTTTATTGTAAAGTAGTTTTTAGTATTTGCTTTTATTTT
>ENSMUSG00000021215.187|Net1
GAGCATGGAATTGTAATAGTGACACCTACGATCCGCATGGAACAGATTTGAGATTGAAATCTTTTGTATTGACAGTGAAGTCCCGCTTCCTTGAGAACAAGCGTGAAGCTGGATGTCTTCCCCCTTTGTCTCAACTGGAATGAACAAACACCCGTGGCAGTCTCACTGCACGGTTCGCCTTCTGCATTCATTTATTCTGCCAACTATTTAATTTTTTTTTTATTGTAAAGTAGTTTTTAGTATTTGCTTTTATTTTTTTA
>ENSMUSG00000021215.188|Net1
ATGGAATTGTAATAGTGACACCTACGATCCGCATGGAACAGATTTGAGATTGAAATCTTTTGTATTGACAGTGAAGTCCCGCTTCCTTGAGAACAAGCGTGAAGCTGGATGTCTTCCCCCTTTGTCTCAACTGGAATGAACAAACACCCGTGGCAGTCTCACTGCACGGTTCGCCTTCTGCATTCATTTATTCTGCCAACTATTTAATTTTTTTTTTATTGTAAAGTAGTTTTTAGTATTTGCTTTTATTTTTTTACATT
>ENSMUSG00000021215.189|Net1
AATTGTAATAGTGACACCTACGATCCGCATGGAACAGATTTGAGATTGAAATCTTTTGTATTGACAGTGAAGTCCCGCTTCCTTGAGAACAAGCGTGAAGCTGGATGTCTTCCCCCTTTGTCTCAACTGGAATGAACAAACACCCGTGGCAGTCTCACTGCACGGTTCGCCTTCTGCATTCATTTATTCTGCCAACTATTTAATTTTTTTTTTATTGTAAAGTAGTTTTTAGTATTTGCTTTTATTTTTTTACATTGATG
>ENSMUSG00000021215.190|Net1
GTAATAGTGACACCTACGATCCGCATGGAACAGATTTGAGATTGAAATCTTTTGTATTGACAGTGAAGTCCCGCTTCCTTGAGAACAAGCGTGAAGCTGGATGTCTTCCCCCTTTGTCTCAACTGGAATGAACAAACACCCGTGGCAGTCTCACTGCACGGTTCGCCTTCTGCATTCATTTATTCTGCCAACTATTTAATTTTTTTTTTATTGTAAAGTAGTTTTTAGTATTTGCTTTTATTTTTTTACATTGATGCCTT
>ENSMUSG00000021215.191|Net1
TAGTGACACCTACGATCCGCATGGAACAGATTTGAGATTGAAATCTTTTGTATTGACAGTGAAGTCCCGCTTCCTTGAGAACAAGCGTGAAGCTGGATGTCTTCCCCCTTTGTCTCAACTGGAATGAACAAACACCCGTGGCAGTCTCACTGCACGGTTCGCCTTCTGCATTCATTTATTCTGCCAACTATTTAATTTTTTTTTTATTGTAAAGTAGTTTTTAGTATTTGCTTTTATTTTTTTACATTGATGCCTTTTTA
>ENSMUSG00000021215.192|Net1
GACACCTACGATCCGCATGGAACAGATTTGAGATTGAAATCTTTTGTATTGACAGTGAAGTCCCGCTTCCTTGAGAACAAGCGTGAAGCTGGATGTCTTCCCCCTTTGTCTCAACTGGAATGAACAAACACCCGTGGCAGTCTCACTGCACGGTTCGCCTTCTGCATTCATTTATTCTGCCAACTATTTAATTTTTTTTTTATTGTAAAGTAGTTTTTAGTATTTGCTTTTATTTTTTTACATTGATGCCTTTTTAAAGT
>ENSMUSG00000021215.193|Net1
CCTACGATCCGCATGGAACAGATTTGAGATTGAAATCTTTTGTATTGACAGTGAAGTCCCGCTTCCTTGAGAACAAGCGTGAAGCTGGATGTCTTCCCCCTTTGTCTCAACTGGAATGAACAAACACCCGTGGCAGTCTCACTGCACGGTTCGCCTTCTGCATTCATTTATTCTGCCAACTATTTAATTTTTTTTTTATTGTAAAGTAGTTTTTAGTATTTGCTTTTATTTTTTTACATTGATGCCTTTTTAAAGTGGCA
>ENSMUSG00000021215.194|Net1
CGATCCGCATGGAACAGATTTGAGATTGAAATCTTTTGTATTGACAGTGAAGTCCCGCTTCCTTGAGAACAAGCGTGAAGCTGGATGTCTTCCCCCTTTGTCTCAACTGGAATGAACAAACACCCGTGGCAGTCTCACTGCACGGTTCGCCTTCTGCATTCATTTATTCTGCCAACTATTTAATTTTTTTTTTATTGTAAAGTAGTTTTTAGTATTTGCTTTTATTTTTTTACATTGATGCCTTTTTAAAGTGGCATGTC
>ENSMUSG00000021215.195|Net1
CCGCATGGAACAGATTTGAGATTGAAATCTTTTGTATTGACAGTGAAGTCCCGCTTCCTTGAGAACAAGCGTGAAGCTGGATGTCTTCCCCCTTTGTCTCAACTGGAATGAACAAACACCCGTGGCAGTCTCACTGCACGGTTCGCCTTCTGCATTCATTTATTCTGCCAACTATTTAATTTTTTTTTTATTGTAAAGTAGTTTTTAGTATTTGCTTTTATTTTTTTACATTGATGCCTTTTTAAAGTGGCATGTCCTTG
>ENSMUSG00000021215.196|Net1
ATGGAACAGATTTGAGATTGAAATCTTTTGTATTGACAGTGAAGTCCCGCTTCCTTGAGAACAAGCGTGAAGCTGGATGTCTTCCCCCTTTGTCTCAACTGGAATGAACAAACACCCGTGGCAGTCTCACTGCACGGTTCGCCTTCTGCATTCATTTATTCTGCCAACTATTTAATTTTTTTTTTATTGTAAAGTAGTTTTTAGTATTTGCTTTTATTTTTTTACATTGATGCCTTTTTAAAGTGGCATGTCCTTGAAGT
>ENSMUSG00000021215.197|Net1
AACAGATTTGAGATTGAAATCTTTTGTATTGACAGTGAAGTCCCGCTTCCTTGAGAACAAGCGTGAAGCTGGATGTCTTCCCCCTTTGTCTCAACTGGAATGAACAAACACCCGTGGCAGTCTCACTGCACGGTTCGCCTTCTGCATTCATTTATTCTGCCAACTATTTAATTTTTTTTTTATTGTAAAGTAGTTTTTAGTATTTGCTTTTATTTTTTTACATTGATGCCTTTTTAAAGTGGCATGTCCTTGAAGTTTTT
>ENSMUSG00000021215.198|Net1
GATTTGAGATTGAAATCTTTTGTATTGACAGTGAAGTCCCGCTTCCTTGAGAACAAGCGTGAAGCTGGATGTCTTCCCCCTTTGTCTCAACTGGAATGAACAAACACCCGTGGCAGTCTCACTGCACGGTTCGCCTTCTGCATTCATTTATTCTGCCAACTATTTAATTTTTTTTTTATTGTAAAGTAGTTTTTAGTATTTGCTTTTATTTTTTTACATTGATGCCTTTTTAAAGTGGCATGTCCTTGAAGTTTTTCCTC
>ENSMUSG00000021215.199|Net1
TGAGATTGAAATCTTTTGTATTGACAGTGAAGTCCCGCTTCCTTGAGAACAAGCGTGAAGCTGGATGTCTTCCCCCTTTGTCTCAACTGGAATGAACAAACACCCGTGGCAGTCTCACTGCACGGTTCGCCTTCTGCATTCATTTATTCTGCCAACTATTTAATTTTTTTTTTATTGTAAAGTAGTTTTTAGTATTTGCTTTTATTTTTTTACATTGATGCCTTTTTAAAGTGGCATGTCCTTGAAGTTTTTCCTCCTAA
>ENSMUSG00000021215.200|Net1
ATTGAAATCTTTTGTATTGACAGTGAAGTCCCGCTTCCTTGAGAACAAGCGTGAAGCTGGATGTCTTCCCCCTTTGTCTCAACTGGAATGAACAAACACCCGTGGCAGTCTCACTGCACGGTTCGCCTTCTGCATTCATTTATTCTGCCAACTATTTAATTTTTTTTTTATTGTAAAGTAGTTTTTAGTATTTGCTTTTATTTTTTTACATTGATGCCTTTTTAAAGTGGCATGTCCTTGAAGTTTTTCCTCCTAATTGT
>ENSMUSG00000021215.201|Net1
AAATCTTTTGTATTGACAGTGAAGTCCCGCTTCCTTGAGAACAAGCGTGAAGCTGGATGTCTTCCCCCTTTGTCTCAACTGGAATGAACAAACACCCGTGGCAGTCTCACTGCACGGTTCGCCTTCTGCATTCATTTATTCTGCCAACTATTTAATTTTTTTTTTATTGTAAAGTAGTTTTTAGTATTTGCTTTTATTTTTTTACATTGATGCCTTTTTAAAGTGGCATGTCCTTGAAGTTTTTCCTCCTAATTGTGTGT
>ENSMUSG00000021215.202|Net1
CTTTTGTATTGACAGTGAAGTCCCGCTTCCTTGAGAACAAGCGTGAAGCTGGATGTCTTCCCCCTTTGTCTCAACTGGAATGAACAAACACCCGTGGCAGTCTCACTGCACGGTTCGCCTTCTGCATTCATTTATTCTGCCAACTATTTAATTTTTTTTTTATTGTAAAGTAGTTTTTAGTATTTGCTTTTATTTTTTTACATTGATGCCTTTTTAAAGTGGCATGTCCTTGAAGTTTTTCCTCCTAATTGTGTGTGTGT
>ENSMUSG00000021215.203|Net1
TGTATTGACAGTGAAGTCCCGCTTCCTTGAGAACAAGCGTGAAGCTGGATGTCTTCCCCCTTTGTCTCAACTGGAATGAACAAACACCCGTGGCAGTCTCACTGCACGGTTCGCCTTCTGCATTCATTTATTCTGCCAACTATTTAATTTTTTTTTTATTGTAAAGTAGTTTTTAGTATTTGCTTTTATTTTTTTACATTGATGCCTTTTTAAAGTGGCATGTCCTTGAAGTTTTTCCTCCTAATTGTGTGTGTGTGTGT
>ENSMUSG00000021215.204|Net1
TTGACAGTGAAGTCCCGCTTCCTTGAGAACAAGCGTGAAGCTGGATGTCTTCCCCCTTTGTCTCAACTGGAATGAACAAACACCCGTGGCAGTCTCACTGCACGGTTCGCCTTCTGCATTCATTTATTCTGCCAACTATTTAATTTTTTTTTTATTGTAAAGTAGTTTTTAGTATTTGCTTTTATTTTTTTACATTGATGCCTTTTTAAAGTGGCATGTCCTTGAAGTTTTTCCTCCTAATTGTGTGTGTGTGTGTGTGT
>ENSMUSG00000021215.205|Net1
CAGTGAAGTCCCGCTTCCTTGAGAACAAGCGTGAAGCTGGATGTCTTCCCCCTTTGTCTCAACTGGAATGAACAAACACCCGTGGCAGTCTCACTGCACGGTTCGCCTTCTGCATTCATTTATTCTGCCAACTATTTAATTTTTTTTTTATTGTAAAGTAGTTTTTAGTATTTGCTTTTATTTTTTTACATTGATGCCTTTTTAAAGTGGCATGTCCTTGAAGTTTTTCCTCCTAATTGTGTGTGTGTGTGTGTGTGTGT
>ENSMUSG00000021215.206|Net1
GAAGTCCCGCTTCCTTGAGAACAAGCGTGAAGCTGGATGTCTTCCCCCTTTGTCTCAACTGGAATGAACAAACACCCGTGGCAGTCTCACTGCACGGTTCGCCTTCTGCATTCATTTATTCTGCCAACTATTTAATTTTTTTTTTATTGTAAAGTAGTTTTTAGTATTTGCTTTTATTTTTTTACATTGATGCCTTTTTAAAGTGGCATGTCCTTGAAGTTTTTCCTCCTAATTGTGTGTGTGTGTGTGTGTGTGTGTGT
>ENSMUSG00000021215.207|Net1
TCCCGCTTCCTTGAGAACAAGCGTGAAGCTGGATGTCTTCCCCCTTTGTCTCAACTGGAATGAACAAACACCCGTGGCAGTCTCACTGCACGGTTCGCCTTCTGCATTCATTTATTCTGCCAACTATTTAATTTTTTTTTTATTGTAAAGTAGTTTTTAGTATTTGCTTTTATTTTTTTACATTGATGCCTTTTTAAAGTGGCATGTCCTTGAAGTTTTTCCTCCTAATTGTGTGTGTGTGTGTGTGTGTGTGTGTGTGT
>ENSMUSG00000021215.208|Net1
GCTTCCTTGAGAACAAGCGTGAAGCTGGATGTCTTCCCCCTTTGTCTCAACTGGAATGAACAAACACCCGTGGCAGTCTCACTGCACGGTTCGCCTTCTGCATTCATTTATTCTGCCAACTATTTAATTTTTTTTTTATTGTAAAGTAGTTTTTAGTATTTGCTTTTATTTTTTTACATTGATGCCTTTTTAAAGTGGCATGTCCTTGAAGTTTTTCCTCCTAATTGTGTGTGTGTGTGTGTGTGTGTGTGTGTGTGTGT
>ENSMUSG00000021215.209|Net1
CCTTGAGAACAAGCGTGAAGCTGGATGTCTTCCCCCTTTGTCTCAACTGGAATGAACAAACACCCGTGGCAGTCTCACTGCACGGTTCGCCTTCTGCATTCATTTATTCTGCCAACTATTTAATTTTTTTTTTATTGTAAAGTAGTTTTTAGTATTTGCTTTTATTTTTTTACATTGATGCCTTTTTAAAGTGGCATGTCCTTGAAGTTTTTCCTCCTAATTGTGTGTGTGTGTGTGTGTGTGTGTGTGTGTGTGTGTGT
>ENSMUSG00000021215.210|Net1
GAGAACAAGCGTGAAGCTGGATGTCTTCCCCCTTTGTCTCAACTGGAATGAACAAACACCCGTGGCAGTCTCACTGCACGGTTCGCCTTCTGCATTCATTTATTCTGCCAACTATTTAATTTTTTTTTTATTGTAAAGTAGTTTTTAGTATTTGCTTTTATTTTTTTACATTGATGCCTTTTTAAAGTGGCATGTCCTTGAAGTTTTTCCTCCTAATTGTGTGTGTGTGTGTGTGTGTGTGTGTGTGTGTGTGTGTGTTT
>ENSMUSG00000021215.211|Net1
ACAAGCGTGAAGCTGGATGTCTTCCCCCTTTGTCTCAACTGGAATGAACAAACACCCGTGGCAGTCTCACTGCACGGTTCGCCTTCTGCATTCATTTATTCTGCCAACTATTTAATTTTTTTTTTATTGTAAAGTAGTTTTTAGTATTTGCTTTTATTTTTTTACATTGATGCCTTTTTAAAGTGGCATGTCCTTGAAGTTTTTCCTCCTAATTGTGTGTGTGTGTGTGTGTGTGTGTGTGTGTGTGTGTGTGTTTGTGT
>ENSMUSG00000021215.212|Net1
GCGTGAAGCTGGATGTCTTCCCCCTTTGTCTCAACTGGAATGAACAAACACCCGTGGCAGTCTCACTGCACGGTTCGCCTTCTGCATTCATTTATTCTGCCAACTATTTAATTTTTTTTTTATTGTAAAGTAGTTTTTAGTATTTGCTTTTATTTTTTTACATTGATGCCTTTTTAAAGTGGCATGTCCTTGAAGTTTTTCCTCCTAATTGTGTGTGTGTGTGTGTGTGTGTGTGTGTGTGTGTGTGTGTTTGTGTGTGA
>ENSMUSG00000021215.213|Net1
GAAGCTGGATGTCTTCCCCCTTTGTCTCAACTGGAATGAACAAACACCCGTGGCAGTCTCACTGCACGGTTCGCCTTCTGCATTCATTTATTCTGCCAACTATTTAATTTTTTTTTTATTGTAAAGTAGTTTTTAGTATTTGCTTTTATTTTTTTACATTGATGCCTTTTTAAAGTGGCATGTCCTTGAAGTTTTTCCTCCTAATTGTGTGTGTGTGTGTGTGTGTGTGTGTGTGTGTGTGTGTGTTTGTGTGTGAATCA
>ENSMUSG00000021215.214|Net1
CTGGATGTCTTCCCCCTTTGTCTCAACTGGAATGAACAAACACCCGTGGCAGTCTCACTGCACGGTTCGCCTTCTGCATTCATTTATTCTGCCAACTATTTAATTTTTTTTTTATTGTAAAGTAGTTTTTAGTATTTGCTTTTATTTTTTTACATTGATGCCTTTTTAAAGTGGCATGTCCTTGAAGTTTTTCCTCCTAATTGTGTGTGTGTGTGTGTGTGTGTGTGTGTGTGTGTGTGTGTTTGTGTGTGAATCATTAA
>ENSMUSG00000021215.215|Net1
ATGTCTTCCCCCTTTGTCTCAACTGGAATGAACAAACACCCGTGGCAGTCTCACTGCACGGTTCGCCTTCTGCATTCATTTATTCTGCCAACTATTTAATTTTTTTTTTATTGTAAAGTAGTTTTTAGTATTTGCTTTTATTTTTTTACATTGATGCCTTTTTAAAGTGGCATGTCCTTGAAGTTTTTCCTCCTAATTGTGTGTGTGTGTGTGTGTGTGTGTGTGTGTGTGTGTGTGTTTGTGTGTGAATCATTAATTTT
>ENSMUSG00000021215.216|Net1
CTTCCCCCTTTGTCTCAACTGGAATGAACAAACACCCGTGGCAGTCTCACTGCACGGTTCGCCTTCTGCATTCATTTATTCTGCCAACTATTTAATTTTTTTTTTATTGTAAAGTAGTTTTTAGTATTTGCTTTTATTTTTTTACATTGATGCCTTTTTAAAGTGGCATGTCCTTGAAGTTTTTCCTCCTAATTGTGTGTGTGTGTGTGTGTGTGTGTGTGTGTGTGTGTGTGTTTGTGTGTGAATCATTAATTTTATCA
>ENSMUSG00000021215.217|Net1
CCCCTTTGTCTCAACTGGAATGAACAAACACCCGTGGCAGTCTCACTGCACGGTTCGCCTTCTGCATTCATTTATTCTGCCAACTATTTAATTTTTTTTTTATTGTAAAGTAGTTTTTAGTATTTGCTTTTATTTTTTTACATTGATGCCTTTTTAAAGTGGCATGTCCTTGAAGTTTTTCCTCCTAATTGTGTGTGTGTGTGTGTGTGTGTGTGTGTGTGTGTGTGTGTTTGTGTGTGAATCATTAATTTTATCAAGTG
>ENSMUSG00000021215.218|Net1
TTTGTCTCAACTGGAATGAACAAACACCCGTGGCAGTCTCACTGCACGGTTCGCCTTCTGCATTCATTTATTCTGCCAACTATTTAATTTTTTTTTTATTGTAAAGTAGTTTTTAGTATTTGCTTTTATTTTTTTACATTGATGCCTTTTTAAAGTGGCATGTCCTTGAAGTTTTTCCTCCTAATTGTGTGTGTGTGTGTGTGTGTGTGTGTGTGTGTGTGTGTGTTTGTGTGTGAATCATTAATTTTATCAAGTGAAAC
>ENSMUSG00000021215.219|Net1
TCTCAACTGGAATGAACAAACACCCGTGGCAGTCTCACTGCACGGTTCGCCTTCTGCATTCATTTATTCTGCCAACTATTTAATTTTTTTTTTATTGTAAAGTAGTTTTTAGTATTTGCTTTTATTTTTTTACATTGATGCCTTTTTAAAGTGGCATGTCCTTGAAGTTTTTCCTCCTAATTGTGTGTGTGTGTGTGTGTGTGTGTGTGTGTGTGTGTGTGTTTGTGTGTGAATCATTAATTTTATCAAGTGAAACCAAG
>ENSMUSG00000021215.220|Net1
AACTGGAATGAACAAACACCCGTGGCAGTCTCACTGCACGGTTCGCCTTCTGCATTCATTTATTCTGCCAACTATTTAATTTTTTTTTTATTGTAAAGTAGTTTTTAGTATTTGCTTTTATTTTTTTACATTGATGCCTTTTTAAAGTGGCATGTCCTTGAAGTTTTTCCTCCTAATTGTGTGTGTGTGTGTGTGTGTGTGTGTGTGTGTGTGTGTGTTTGTGTGTGAATCATTAATTTTATCAAGTGAAACCAAGCCAT
>ENSMUSG00000021215.221|Net1
GGAATGAACAAACACCCGTGGCAGTCTCACTGCACGGTTCGCCTTCTGCATTCATTTATTCTGCCAACTATTTAATTTTTTTTTTATTGTAAAGTAGTTTTTAGTATTTGCTTTTATTTTTTTACATTGATGCCTTTTTAAAGTGGCATGTCCTTGAAGTTTTTCCTCCTAATTGTGTGTGTGTGTGTGTGTGTGTGTGTGTGTGTGTGTGTGTTTGTGTGTGAATCATTAATTTTATCAAGTGAAACCAAGCCATATTG
>ENSMUSG00000021215.222|Net1
TGAACAAACACCCGTGGCAGTCTCACTGCACGGTTCGCCTTCTGCATTCATTTATTCTGCCAACTATTTAATTTTTTTTTTATTGTAAAGTAGTTTTTAGTATTTGCTTTTATTTTTTTACATTGATGCCTTTTTAAAGTGGCATGTCCTTGAAGTTTTTCCTCCTAATTGTGTGTGTGTGTGTGTGTGTGTGTGTGTGTGTGTGTGTGTTTGTGTGTGAATCATTAATTTTATCAAGTGAAACCAAGCCATATTGTTTG
>ENSMUSG00000021215.223|Net1
CAAACACCCGTGGCAGTCTCACTGCACGGTTCGCCTTCTGCATTCATTTATTCTGCCAACTATTTAATTTTTTTTTTATTGTAAAGTAGTTTTTAGTATTTGCTTTTATTTTTTTACATTGATGCCTTTTTAAAGTGGCATGTCCTTGAAGTTTTTCCTCCTAATTGTGTGTGTGTGTGTGTGTGTGTGTGTGTGTGTGTGTGTGTTTGTGTGTGAATCATTAATTTTATCAAGTGAAACCAAGCCATATTGTTTGAGCC
>ENSMUSG00000021215.224|Net1
CACCCGTGGCAGTCTCACTGCACGGTTCGCCTTCTGCATTCATTTATTCTGCCAACTATTTAATTTTTTTTTTATTGTAAAGTAGTTTTTAGTATTTGCTTTTATTTTTTTACATTGATGCCTTTTTAAAGTGGCATGTCCTTGAAGTTTTTCCTCCTAATTGTGTGTGTGTGTGTGTGTGTGTGTGTGTGTGTGTGTGTGTTTGTGTGTGAATCATTAATTTTATCAAGTGAAACCAAGCCATATTGTTTGAGCCAATT
>ENSMUSG00000021215.225|Net1
CGTGGCAGTCTCACTGCACGGTTCGCCTTCTGCATTCATTTATTCTGCCAACTATTTAATTTTTTTTTTATTGTAAAGTAGTTTTTAGTATTTGCTTTTATTTTTTTACATTGATGCCTTTTTAAAGTGGCATGTCCTTGAAGTTTTTCCTCCTAATTGTGTGTGTGTGTGTGTGTGTGTGTGTGTGTGTGTGTGTGTTTGTGTGTGAATCATTAATTTTATCAAGTGAAACCAAGCCATATTGTTTGAGCCAATTAAGA
>ENSMUSG00000021215.226|Net1
GCAGTCTCACTGCACGGTTCGCCTTCTGCATTCATTTATTCTGCCAACTATTTAATTTTTTTTTTATTGTAAAGTAGTTTTTAGTATTTGCTTTTATTTTTTTACATTGATGCCTTTTTAAAGTGGCATGTCCTTGAAGTTTTTCCTCCTAATTGTGTGTGTGTGTGTGTGTGTGTGTGTGTGTGTGTGTGTGTTTGTGTGTGAATCATTAATTTTATCAAGTGAAACCAAGCCATATTGTTTGAGCCAATTAAGAAAAG
>ENSMUSG00000021215.227|Net1
TCTCACTGCACGGTTCGCCTTCTGCATTCATTTATTCTGCCAACTATTTAATTTTTTTTTTATTGTAAAGTAGTTTTTAGTATTTGCTTTTATTTTTTTACATTGATGCCTTTTTAAAGTGGCATGTCCTTGAAGTTTTTCCTCCTAATTGTGTGTGTGTGTGTGTGTGTGTGTGTGTGTGTGTGTGTGTTTGTGTGTGAATCATTAATTTTATCAAGTGAAACCAAGCCATATTGTTTGAGCCAATTAAGAAAAGTGCA
>ENSMUSG00000021215.228|Net1
ACTGCACGGTTCGCCTTCTGCATTCATTTATTCTGCCAACTATTTAATTTTTTTTTTATTGTAAAGTAGTTTTTAGTATTTGCTTTTATTTTTTTACATTGATGCCTTTTTAAAGTGGCATGTCCTTGAAGTTTTTCCTCCTAATTGTGTGTGTGTGTGTGTGTGTGTGTGTGTGTGTGTGTGTGTTTGTGTGTGAATCATTAATTTTATCAAGTGAAACCAAGCCATATTGTTTGAGCCAATTAAGAAAAGTGCAGTTT
>ENSMUSG00000021215.229|Net1
CACGGTTCGCCTTCTGCATTCATTTATTCTGCCAACTATTTAATTTTTTTTTTATTGTAAAGTAGTTTTTAGTATTTGCTTTTATTTTTTTACATTGATGCCTTTTTAAAGTGGCATGTCCTTGAAGTTTTTCCTCCTAATTGTGTGTGTGTGTGTGTGTGTGTGTGTGTGTGTGTGTGTGTTTGTGTGTGAATCATTAATTTTATCAAGTGAAACCAAGCCATATTGTTTGAGCCAATTAAGAAAAGTGCAGTTTTTAC
>ENSMUSG00000021215.230|Net1
GTTCGCCTTCTGCATTCATTTATTCTGCCAACTATTTAATTTTTTTTTTATTGTAAAGTAGTTTTTAGTATTTGCTTTTATTTTTTTACATTGATGCCTTTTTAAAGTGGCATGTCCTTGAAGTTTTTCCTCCTAATTGTGTGTGTGTGTGTGTGTGTGTGTGTGTGTGTGTGTGTGTTTGTGTGTGAATCATTAATTTTATCAAGTGAAACCAAGCCATATTGTTTGAGCCAATTAAGAAAAGTGCAGTTTTTACAGTG
>ENSMUSG00000021215.231|Net1
GCCTTCTGCATTCATTTATTCTGCCAACTATTTAATTTTTTTTTTATTGTAAAGTAGTTTTTAGTATTTGCTTTTATTTTTTTACATTGATGCCTTTTTAAAGTGGCATGTCCTTGAAGTTTTTCCTCCTAATTGTGTGTGTGTGTGTGTGTGTGTGTGTGTGTGTGTGTGTGTTTGTGTGTGAATCATTAATTTTATCAAGTGAAACCAAGCCATATTGTTTGAGCCAATTAAGAAAAGTGCAGTTTTTACAGTGTATC
>ENSMUSG00000021215.232|Net1
TCTGCATTCATTTATTCTGCCAACTATTTAATTTTTTTTTTATTGTAAAGTAGTTTTTAGTATTTGCTTTTATTTTTTTACATTGATGCCTTTTTAAAGTGGCATGTCCTTGAAGTTTTTCCTCCTAATTGTGTGTGTGTGTGTGTGTGTGTGTGTGTGTGTGTGTGTGTTTGTGTGTGAATCATTAATTTTATCAAGTGAAACCAAGCCATATTGTTTGAGCCAATTAAGAAAAGTGCAGTTTTTACAGTGTATCATGT
>ENSMUSG00000021215.233|Net1
CATTCATTTATTCTGCCAACTATTTAATTTTTTTTTTATTGTAAAGTAGTTTTTAGTATTTGCTTTTATTTTTTTACATTGATGCCTTTTTAAAGTGGCATGTCCTTGAAGTTTTTCCTCCTAATTGTGTGTGTGTGTGTGTGTGTGTGTGTGTGTGTGTGTGTGTTTGTGTGTGAATCATTAATTTTATCAAGTGAAACCAAGCCATATTGTTTGAGCCAATTAAGAAAAGTGCAGTTTTTACAGTGTATCATGTGTGG
>ENSMUSG00000021215.234|Net1
CATTTATTCTGCCAACTATTTAATTTTTTTTTTATTGTAAAGTAGTTTTTAGTATTTGCTTTTATTTTTTTACATTGATGCCTTTTTAAAGTGGCATGTCCTTGAAGTTTTTCCTCCTAATTGTGTGTGTGTGTGTGTGTGTGTGTGTGTGTGTGTGTGTGTTTGTGTGTGAATCATTAATTTTATCAAGTGAAACCAAGCCATATTGTTTGAGCCAATTAAGAAAAGTGCAGTTTTTACAGTGTATCATGTGTGGTAAA
>ENSMUSG00000021215.235|Net1
TATTCTGCCAACTATTTAATTTTTTTTTTATTGTAAAGTAGTTTTTAGTATTTGCTTTTATTTTTTTACATTGATGCCTTTTTAAAGTGGCATGTCCTTGAAGTTTTTCCTCCTAATTGTGTGTGTGTGTGTGTGTGTGTGTGTGTGTGTGTGTGTGTTTGTGTGTGAATCATTAATTTTATCAAGTGAAACCAAGCCATATTGTTTGAGCCAATTAAGAAAAGTGCAGTTTTTACAGTGTATCATGTGTGGTAAAGTCC
>ENSMUSG00000021215.236|Net1
CTGCCAACTATTTAATTTTTTTTTTATTGTAAAGTAGTTTTTAGTATTTGCTTTTATTTTTTTACATTGATGCCTTTTTAAAGTGGCATGTCCTTGAAGTTTTTCCTCCTAATTGTGTGTGTGTGTGTGTGTGTGTGTGTGTGTGTGTGTGTGTTTGTGTGTGAATCATTAATTTTATCAAGTGAAACCAAGCCATATTGTTTGAGCCAATTAAGAAAAGTGCAGTTTTTACAGTGTATCATGTGTGGTAAAGTCCCATG
>ENSMUSG00000021215.237|Net1
CAACTATTTAATTTTTTTTTTATTGTAAAGTAGTTTTTAGTATTTGCTTTTATTTTTTTACATTGATGCCTTTTTAAAGTGGCATGTCCTTGAAGTTTTTCCTCCTAATTGTGTGTGTGTGTGTGTGTGTGTGTGTGTGTGTGTGTGTGTTTGTGTGTGAATCATTAATTTTATCAAGTGAAACCAAGCCATATTGTTTGAGCCAATTAAGAAAAGTGCAGTTTTTACAGTGTATCATGTGTGGTAAAGTCCCATGAAAT
>ENSMUSG00000021215.238|Net1
TATTTAATTTTTTTTTTATTGTAAAGTAGTTTTTAGTATTTGCTTTTATTTTTTTACATTGATGCCTTTTTAAAGTGGCATGTCCTTGAAGTTTTTCCTCCTAATTGTGTGTGTGTGTGTGTGTGTGTGTGTGTGTGTGTGTGTGTTTGTGTGTGAATCATTAATTTTATCAAGTGAAACCAAGCCATATTGTTTGAGCCAATTAAGAAAAGTGCAGTTTTTACAGTGTATCATGTGTGGTAAAGTCCCATGAAATGACT
>ENSMUSG00000021215.239|Net1
TAATTTTTTTTTTATTGTAAAGTAGTTTTTAGTATTTGCTTTTATTTTTTTACATTGATGCCTTTTTAAAGTGGCATGTCCTTGAAGTTTTTCCTCCTAATTGTGTGTGTGTGTGTGTGTGTGTGTGTGTGTGTGTGTGTGTTTGTGTGTGAATCATTAATTTTATCAAGTGAAACCAAGCCATATTGTTTGAGCCAATTAAGAAAAGTGCAGTTTTTACAGTGTATCATGTGTGGTAAAGTCCCATGAAATGACTTAGT
>ENSMUSG00000021215.240|Net1
TTTTTTTTTATTGTAAAGTAGTTTTTAGTATTTGCTTTTATTTTTTTACATTGATGCCTTTTTAAAGTGGCATGTCCTTGAAGTTTTTCCTCCTAATTGTGTGTGTGTGTGTGTGTGTGTGTGTGTGTGTGTGTGTGTTTGTGTGTGAATCATTAATTTTATCAAGTGAAACCAAGCCATATTGTTTGAGCCAATTAAGAAAAGTGCAGTTTTTACAGTGTATCATGTGTGGTAAAGTCCCATGAAATGACTTAGTGTAT
>ENSMUSG00000021215.241|Net1
TTTTTATTGTAAAGTAGTTTTTAGTATTTGCTTTTATTTTTTTACATTGATGCCTTTTTAAAGTGGCATGTCCTTGAAGTTTTTCCTCCTAATTGTGTGTGTGTGTGTGTGTGTGTGTGTGTGTGTGTGTGTGTTTGTGTGTGAATCATTAATTTTATCAAGTGAAACCAAGCCATATTGTTTGAGCCAATTAAGAAAAGTGCAGTTTTTACAGTGTATCATGTGTGGTAAAGTCCCATGAAATGACTTAGTGTATTTTA
>ENSMUSG00000021215.242|Net1
TATTGTAAAGTAGTTTTTAGTATTTGCTTTTATTTTTTTACATTGATGCCTTTTTAAAGTGGCATGTCCTTGAAGTTTTTCCTCCTAATTGTGTGTGTGTGTGTGTGTGTGTGTGTGTGTGTGTGTGTGTTTGTGTGTGAATCATTAATTTTATCAAGTGAAACCAAGCCATATTGTTTGAGCCAATTAAGAAAAGTGCAGTTTTTACAGTGTATCATGTGTGGTAAAGTCCCATGAAATGACTTAGTGTATTTTAGACT
>ENSMUSG00000021215.243|Net1
GTAAAGTAGTTTTTAGTATTTGCTTTTATTTTTTTACATTGATGCCTTTTTAAAGTGGCATGTCCTTGAAGTTTTTCCTCCTAATTGTGTGTGTGTGTGTGTGTGTGTGTGTGTGTGTGTGTGTGTTTGTGTGTGAATCATTAATTTTATCAAGTGAAACCAAGCCATATTGTTTGAGCCAATTAAGAAAAGTGCAGTTTTTACAGTGTATCATGTGTGGTAAAGTCCCATGAAATGACTTAGTGTATTTTAGACTACTG
>ENSMUSG00000021215.244|Net1
AGTAGTTTTTAGTATTTGCTTTTATTTTTTTACATTGATGCCTTTTTAAAGTGGCATGTCCTTGAAGTTTTTCCTCCTAATTGTGTGTGTGTGTGTGTGTGTGTGTGTGTGTGTGTGTGTGTTTGTGTGTGAATCATTAATTTTATCAAGTGAAACCAAGCCATATTGTTTGAGCCAATTAAGAAAAGTGCAGTTTTTACAGTGTATCATGTGTGGTAAAGTCCCATGAAATGACTTAGTGTATTTTAGACTACTGAAAG
>ENSMUSG00000021215.245|Net1
GTTTTTAGTATTTGCTTTTATTTTTTTACATTGATGCCTTTTTAAAGTGGCATGTCCTTGAAGTTTTTCCTCCTAATTGTGTGTGTGTGTGTGTGTGTGTGTGTGTGTGTGTGTGTGTTTGTGTGTGAATCATTAATTTTATCAAGTGAAACCAAGCCATATTGTTTGAGCCAATTAAGAAAAGTGCAGTTTTTACAGTGTATCATGTGTGGTAAAGTCCCATGAAATGACTTAGTGTATTTTAGACTACTGAAAGGAAC
>ENSMUSG00000021215.246|Net1
TTAGTATTTGCTTTTATTTTTTTACATTGATGCCTTTTTAAAGTGGCATGTCCTTGAAGTTTTTCCTCCTAATTGTGTGTGTGTGTGTGTGTGTGTGTGTGTGTGTGTGTGTGTTTGTGTGTGAATCATTAATTTTATCAAGTGAAACCAAGCCATATTGTTTGAGCCAATTAAGAAAAGTGCAGTTTTTACAGTGTATCATGTGTGGTAAAGTCCCATGAAATGACTTAGTGTATTTTAGACTACTGAAAGGAACCACA
>ENSMUSG00000021215.247|Net1
TATTTGCTTTTATTTTTTTACATTGATGCCTTTTTAAAGTGGCATGTCCTTGAAGTTTTTCCTCCTAATTGTGTGTGTGTGTGTGTGTGTGTGTGTGTGTGTGTGTGTGTTTGTGTGTGAATCATTAATTTTATCAAGTGAAACCAAGCCATATTGTTTGAGCCAATTAAGAAAAGTGCAGTTTTTACAGTGTATCATGTGTGGTAAAGTCCCATGAAATGACTTAGTGTATTTTAGACTACTGAAAGGAACCACAGGAA
>ENSMUSG00000021215.248|Net1
TGCTTTTATTTTTTTACATTGATGCCTTTTTAAAGTGGCATGTCCTTGAAGTTTTTCCTCCTAATTGTGTGTGTGTGTGTGTGTGTGTGTGTGTGTGTGTGTGTGTTTGTGTGTGAATCATTAATTTTATCAAGTGAAACCAAGCCATATTGTTTGAGCCAATTAAGAAAAGTGCAGTTTTTACAGTGTATCATGTGTGGTAAAGTCCCATGAAATGACTTAGTGTATTTTAGACTACTGAAAGGAACCACAGGAAGGGT
>ENSMUSG00000021215.249|Net1
TTTATTTTTTTACATTGATGCCTTTTTAAAGTGGCATGTCCTTGAAGTTTTTCCTCCTAATTGTGTGTGTGTGTGTGTGTGTGTGTGTGTGTGTGTGTGTGTTTGTGTGTGAATCATTAATTTTATCAAGTGAAACCAAGCCATATTGTTTGAGCCAATTAAGAAAAGTGCAGTTTTTACAGTGTATCATGTGTGGTAAAGTCCCATGAAATGACTTAGTGTATTTTAGACTACTGAAAGGAACCACAGGAAGGGTTGGG
>ENSMUSG00000021215.250|Net1
TTTTTTTACATTGATGCCTTTTTAAAGTGGCATGTCCTTGAAGTTTTTCCTCCTAATTGTGTGTGTGTGTGTGTGTGTGTGTGTGTGTGTGTGTGTGTTTGTGTGTGAATCATTAATTTTATCAAGTGAAACCAAGCCATATTGTTTGAGCCAATTAAGAAAAGTGCAGTTTTTACAGTGTATCATGTGTGGTAAAGTCCCATGAAATGACTTAGTGTATTTTAGACTACTGAAAGGAACCACAGGAAGGGTTGGGTGGA
>ENSMUSG00000021215.251|Net1
TTTACATTGATGCCTTTTTAAAGTGGCATGTCCTTGAAGTTTTTCCTCCTAATTGTGTGTGTGTGTGTGTGTGTGTGTGTGTGTGTGTGTGTGTTTGTGTGTGAATCATTAATTTTATCAAGTGAAACCAAGCCATATTGTTTGAGCCAATTAAGAAAAGTGCAGTTTTTACAGTGTATCATGTGTGGTAAAGTCCCATGAAATGACTTAGTGTATTTTAGACTACTGAAAGGAACCACAGGAAGGGTTGGGTGGAAGTT
>ENSMUSG00000021215.252|Net1
CATTGATGCCTTTTTAAAGTGGCATGTCCTTGAAGTTTTTCCTCCTAATTGTGTGTGTGTGTGTGTGTGTGTGTGTGTGTGTGTGTGTGTTTGTGTGTGAATCATTAATTTTATCAAGTGAAACCAAGCCATATTGTTTGAGCCAATTAAGAAAAGTGCAGTTTTTACAGTGTATCATGTGTGGTAAAGTCCCATGAAATGACTTAGTGTATTTTAGACTACTGAAAGGAACCACAGGAAGGGTTGGGTGGAAGTTTTTG
>ENSMUSG00000021215.253|Net1
GATGCCTTTTTAAAGTGGCATGTCCTTGAAGTTTTTCCTCCTAATTGTGTGTGTGTGTGTGTGTGTGTGTGTGTGTGTGTGTGTGTTTGTGTGTGAATCATTAATTTTATCAAGTGAAACCAAGCCATATTGTTTGAGCCAATTAAGAAAAGTGCAGTTTTTACAGTGTATCATGTGTGGTAAAGTCCCATGAAATGACTTAGTGTATTTTAGACTACTGAAAGGAACCACAGGAAGGGTTGGGTGGAAGTTTTTGTGTT
>ENSMUSG00000021215.254|Net1
CCTTTTTAAAGTGGCATGTCCTTGAAGTTTTTCCTCCTAATTGTGTGTGTGTGTGTGTGTGTGTGTGTGTGTGTGTGTGTGTTTGTGTGTGAATCATTAATTTTATCAAGTGAAACCAAGCCATATTGTTTGAGCCAATTAAGAAAAGTGCAGTTTTTACAGTGTATCATGTGTGGTAAAGTCCCATGAAATGACTTAGTGTATTTTAGACTACTGAAAGGAACCACAGGAAGGGTTGGGTGGAAGTTTTTGTGTTGTCT
>ENSMUSG00000021215.255|Net1
TTTAAAGTGGCATGTCCTTGAAGTTTTTCCTCCTAATTGTGTGTGTGTGTGTGTGTGTGTGTGTGTGTGTGTGTGTGTTTGTGTGTGAATCATTAATTTTATCAAGTGAAACCAAGCCATATTGTTTGAGCCAATTAAGAAAAGTGCAGTTTTTACAGTGTATCATGTGTGGTAAAGTCCCATGAAATGACTTAGTGTATTTTAGACTACTGAAAGGAACCACAGGAAGGGTTGGGTGGAAGTTTTTGTGTTGTCTGAAA
>ENSMUSG00000021215.256|Net1
AAGTGGCATGTCCTTGAAGTTTTTCCTCCTAATTGTGTGTGTGTGTGTGTGTGTGTGTGTGTGTGTGTGTGTGTTTGTGTGTGAATCATTAATTTTATCAAGTGAAACCAAGCCATATTGTTTGAGCCAATTAAGAAAAGTGCAGTTTTTACAGTGTATCATGTGTGGTAAAGTCCCATGAAATGACTTAGTGTATTTTAGACTACTGAAAGGAACCACAGGAAGGGTTGGGTGGAAGTTTTTGTGTTGTCTGAAAAGCA
>ENSMUSG00000021215.257|Net1
GGCATGTCCTTGAAGTTTTTCCTCCTAATTGTGTGTGTGTGTGTGTGTGTGTGTGTGTGTGTGTGTGTGTTTGTGTGTGAATCATTAATTTTATCAAGTGAAACCAAGCCATATTGTTTGAGCCAATTAAGAAAAGTGCAGTTTTTACAGTGTATCATGTGTGGTAAAGTCCCATGAAATGACTTAGTGTATTTTAGACTACTGAAAGGAACCACAGGAAGGGTTGGGTGGAAGTTTTTGTGTTGTCTGAAAAGCAAGAG
>ENSMUSG00000021215.258|Net1
TGTCCTTGAAGTTTTTCCTCCTAATTGTGTGTGTGTGTGTGTGTGTGTGTGTGTGTGTGTGTGTGTTTGTGTGTGAATCATTAATTTTATCAAGTGAAACCAAGCCATATTGTTTGAGCCAATTAAGAAAAGTGCAGTTTTTACAGTGTATCATGTGTGGTAAAGTCCCATGAAATGACTTAGTGTATTTTAGACTACTGAAAGGAACCACAGGAAGGGTTGGGTGGAAGTTTTTGTGTTGTCTGAAAAGCAAGAGAGAA
>ENSMUSG00000021215.259|Net1
CTTGAAGTTTTTCCTCCTAATTGTGTGTGTGTGTGTGTGTGTGTGTGTGTGTGTGTGTGTGTTTGTGTGTGAATCATTAATTTTATCAAGTGAAACCAAGCCATATTGTTTGAGCCAATTAAGAAAAGTGCAGTTTTTACAGTGTATCATGTGTGGTAAAGTCCCATGAAATGACTTAGTGTATTTTAGACTACTGAAAGGAACCACAGGAAGGGTTGGGTGGAAGTTTTTGTGTTGTCTGAAAAGCAAGAGAGAAGGCA
>ENSMUSG00000021215.260|Net1
AAGTTTTTCCTCCTAATTGTGTGTGTGTGTGTGTGTGTGTGTGTGTGTGTGTGTGTGTTTGTGTGTGAATCATTAATTTTATCAAGTGAAACCAAGCCATATTGTTTGAGCCAATTAAGAAAAGTGCAGTTTTTACAGTGTATCATGTGTGGTAAAGTCCCATGAAATGACTTAGTGTATTTTAGACTACTGAAAGGAACCACAGGAAGGGTTGGGTGGAAGTTTTTGTGTTGTCTGAAAAGCAAGAGAGAAGGCAGGAG
>ENSMUSG00000021215.261|Net1
TTTTCCTCCTAATTGTGTGTGTGTGTGTGTGTGTGTGTGTGTGTGTGTGTGTGTTTGTGTGTGAATCATTAATTTTATCAAGTGAAACCAAGCCATATTGTTTGAGCCAATTAAGAAAAGTGCAGTTTTTACAGTGTATCATGTGTGGTAAAGTCCCATGAAATGACTTAGTGTATTTTAGACTACTGAAAGGAACCACAGGAAGGGTTGGGTGGAAGTTTTTGTGTTGTCTGAAAAGCAAGAGAGAAGGCAGGAGTCTG
>ENSMUSG00000021215.262|Net1
CCTCCTAATTGTGTGTGTGTGTGTGTGTGTGTGTGTGTGTGTGTGTGTGTTTGTGTGTGAATCATTAATTTTATCAAGTGAAACCAAGCCATATTGTTTGAGCCAATTAAGAAAAGTGCAGTTTTTACAGTGTATCATGTGTGGTAAAGTCCCATGAAATGACTTAGTGTATTTTAGACTACTGAAAGGAACCACAGGAAGGGTTGGGTGGAAGTTTTTGTGTTGTCTGAAAAGCAAGAGAGAAGGCAGGAGTCTGGGAT
>ENSMUSG00000021215.263|Net1
CTAATTGTGTGTGTGTGTGTGTGTGTGTGTGTGTGTGTGTGTGTGTTTGTGTGTGAATCATTAATTTTATCAAGTGAAACCAAGCCATATTGTTTGAGCCAATTAAGAAAAGTGCAGTTTTTACAGTGTATCATGTGTGGTAAAGTCCCATGAAATGACTTAGTGTATTTTAGACTACTGAAAGGAACCACAGGAAGGGTTGGGTGGAAGTTTTTGTGTTGTCTGAAAAGCAAGAGAGAAGGCAGGAGTCTGGGATAGGG
>ENSMUSG00000021215.264|Net1
TTGTGTGTGTGTGTGTGTGTGTGTGTGTGTGTGTGTGTGTGTTTGTGTGTGAATCATTAATTTTATCAAGTGAAACCAAGCCATATTGTTTGAGCCAATTAAGAAAAGTGCAGTTTTTACAGTGTATCATGTGTGGTAAAGTCCCATGAAATGACTTAGTGTATTTTAGACTACTGAAAGGAACCACAGGAAGGGTTGGGTGGAAGTTTTTGTGTTGTCTGAAAAGCAAGAGAGAAGGCAGGAGTCTGGGATAGGGAAGG
>ENSMUSG00000021215.265|Net1
GTGTGTGTGTGTGTGTGTGTGTGTGTGTGTGTGTGTGTTTGTGTGTGAATCATTAATTTTATCAAGTGAAACCAAGCCATATTGTTTGAGCCAATTAAGAAAAGTGCAGTTTTTACAGTGTATCATGTGTGGTAAAGTCCCATGAAATGACTTAGTGTATTTTAGACTACTGAAAGGAACCACAGGAAGGGTTGGGTGGAAGTTTTTGTGTTGTCTGAAAAGCAAGAGAGAAGGCAGGAGTCTGGGATAGGGAAGGGAAG
>ENSMUSG00000021215.266|Net1
GTGTGTGTGTGTGTGTGTGTGTGTGTGTGTGTGTTTGTGTGTGAATCATTAATTTTATCAAGTGAAACCAAGCCATATTGTTTGAGCCAATTAAGAAAAGTGCAGTTTTTACAGTGTATCATGTGTGGTAAAGTCCCATGAAATGACTTAGTGTATTTTAGACTACTGAAAGGAACCACAGGAAGGGTTGGGTGGAAGTTTTTGTGTTGTCTGAAAAGCAAGAGAGAAGGCAGGAGTCTGGGATAGGGAAGGGAAGGGAA
>ENSMUSG00000021215.267|Net1
GTGTGTGTGTGTGTGTGTGTGTGTGTGTGTTTGTGTGTGAATCATTAATTTTATCAAGTGAAACCAAGCCATATTGTTTGAGCCAATTAAGAAAAGTGCAGTTTTTACAGTGTATCATGTGTGGTAAAGTCCCATGAAATGACTTAGTGTATTTTAGACTACTGAAAGGAACCACAGGAAGGGTTGGGTGGAAGTTTTTGTGTTGTCTGAAAAGCAAGAGAGAAGGCAGGAGTCTGGGATAGGGAAGGGAAGGGAAGAGA
>ENSMUSG00000021215.268|Net1
GTGTGTGTGTGTGTGTGTGTGTGTGTTTGTGTGTGAATCATTAATTTTATCAAGTGAAACCAAGCCATATTGTTTGAGCCAATTAAGAAAAGTGCAGTTTTTACAGTGTATCATGTGTGGTAAAGTCCCATGAAATGACTTAGTGTATTTTAGACTACTGAAAGGAACCACAGGAAGGGTTGGGTGGAAGTTTTTGTGTTGTCTGAAAAGCAAGAGAGAAGGCAGGAGTCTGGGATAGGGAAGGGAAGGGAAGAGAAGAG
>ENSMUSG00000021215.269|Net1
GTGTGTGTGTGTGTGTGTGTGTTTGTGTGTGAATCATTAATTTTATCAAGTGAAACCAAGCCATATTGTTTGAGCCAATTAAGAAAAGTGCAGTTTTTACAGTGTATCATGTGTGGTAAAGTCCCATGAAATGACTTAGTGTATTTTAGACTACTGAAAGGAACCACAGGAAGGGTTGGGTGGAAGTTTTTGTGTTGTCTGAAAAGCAAGAGAGAAGGCAGGAGTCTGGGATAGGGAAGGGAAGGGAAGAGAAGAGAAGA
>ENSMUSG00000021215.270|Net1
GTGTGTGTGTGTGTGTGTTTGTGTGTGAATCATTAATTTTATCAAGTGAAACCAAGCCATATTGTTTGAGCCAATTAAGAAAAGTGCAGTTTTTACAGTGTATCATGTGTGGTAAAGTCCCATGAAATGACTTAGTGTATTTTAGACTACTGAAAGGAACCACAGGAAGGGTTGGGTGGAAGTTTTTGTGTTGTCTGAAAAGCAAGAGAGAAGGCAGGAGTCTGGGATAGGGAAGGGAAGGGAAGAGAAGAGAAGAGTAG
>ENSMUSG00000021215.271|Net1
GTGTGTGTGTGTGTTTGTGTGTGAATCATTAATTTTATCAAGTGAAACCAAGCCATATTGTTTGAGCCAATTAAGAAAAGTGCAGTTTTTACAGTGTATCATGTGTGGTAAAGTCCCATGAAATGACTTAGTGTATTTTAGACTACTGAAAGGAACCACAGGAAGGGTTGGGTGGAAGTTTTTGTGTTGTCTGAAAAGCAAGAGAGAAGGCAGGAGTCTGGGATAGGGAAGGGAAGGGAAGAGAAGAGAAGAGTAGCTTG
>ENSMUSG00000021215.272|Net1
GTGTGTGTGTTTGTGTGTGAATCATTAATTTTATCAAGTGAAACCAAGCCATATTGTTTGAGCCAATTAAGAAAAGTGCAGTTTTTACAGTGTATCATGTGTGGTAAAGTCCCATGAAATGACTTAGTGTATTTTAGACTACTGAAAGGAACCACAGGAAGGGTTGGGTGGAAGTTTTTGTGTTGTCTGAAAAGCAAGAGAGAAGGCAGGAGTCTGGGATAGGGAAGGGAAGGGAAGAGAAGAGAAGAGTAGCTTGTCTA
>ENSMUSG00000021215.273|Net1
GTGTGTTTGTGTGTGAATCATTAATTTTATCAAGTGAAACCAAGCCATATTGTTTGAGCCAATTAAGAAAAGTGCAGTTTTTACAGTGTATCATGTGTGGTAAAGTCCCATGAAATGACTTAGTGTATTTTAGACTACTGAAAGGAACCACAGGAAGGGTTGGGTGGAAGTTTTTGTGTTGTCTGAAAAGCAAGAGAGAAGGCAGGAGTCTGGGATAGGGAAGGGAAGGGAAGAGAAGAGAAGAGTAGCTTGTCTAAAGT
>ENSMUSG00000021215.274|Net1
GTTTGTGTGTGAATCATTAATTTTATCAAGTGAAACCAAGCCATATTGTTTGAGCCAATTAAGAAAAGTGCAGTTTTTACAGTGTATCATGTGTGGTAAAGTCCCATGAAATGACTTAGTGTATTTTAGACTACTGAAAGGAACCACAGGAAGGGTTGGGTGGAAGTTTTTGTGTTGTCTGAAAAGCAAGAGAGAAGGCAGGAGTCTGGGATAGGGAAGGGAAGGGAAGAGAAGAGAAGAGTAGCTTGTCTAAAGTAAAT
>ENSMUSG00000021215.275|Net1
GTGTGTGAATCATTAATTTTATCAAGTGAAACCAAGCCATATTGTTTGAGCCAATTAAGAAAAGTGCAGTTTTTACAGTGTATCATGTGTGGTAAAGTCCCATGAAATGACTTAGTGTATTTTAGACTACTGAAAGGAACCACAGGAAGGGTTGGGTGGAAGTTTTTGTGTTGTCTGAAAAGCAAGAGAGAAGGCAGGAGTCTGGGATAGGGAAGGGAAGGGAAGAGAAGAGAAGAGTAGCTTGTCTAAAGTAAATTGTC
>ENSMUSG00000021215.276|Net1
GTGAATCATTAATTTTATCAAGTGAAACCAAGCCATATTGTTTGAGCCAATTAAGAAAAGTGCAGTTTTTACAGTGTATCATGTGTGGTAAAGTCCCATGAAATGACTTAGTGTATTTTAGACTACTGAAAGGAACCACAGGAAGGGTTGGGTGGAAGTTTTTGTGTTGTCTGAAAAGCAAGAGAGAAGGCAGGAGTCTGGGATAGGGAAGGGAAGGGAAGAGAAGAGAAGAGTAGCTTGTCTAAAGTAAATTGTCTGGC
>ENSMUSG00000021215.277|Net1
ATCATTAATTTTATCAAGTGAAACCAAGCCATATTGTTTGAGCCAATTAAGAAAAGTGCAGTTTTTACAGTGTATCATGTGTGGTAAAGTCCCATGAAATGACTTAGTGTATTTTAGACTACTGAAAGGAACCACAGGAAGGGTTGGGTGGAAGTTTTTGTGTTGTCTGAAAAGCAAGAGAGAAGGCAGGAGTCTGGGATAGGGAAGGGAAGGGAAGAGAAGAGAAGAGTAGCTTGTCTAAAGTAAATTGTCTGGCTGAA
>ENSMUSG00000021215.278|Net1
TTAATTTTATCAAGTGAAACCAAGCCATATTGTTTGAGCCAATTAAGAAAAGTGCAGTTTTTACAGTGTATCATGTGTGGTAAAGTCCCATGAAATGACTTAGTGTATTTTAGACTACTGAAAGGAACCACAGGAAGGGTTGGGTGGAAGTTTTTGTGTTGTCTGAAAAGCAAGAGAGAAGGCAGGAGTCTGGGATAGGGAAGGGAAGGGAAGAGAAGAGAAGAGTAGCTTGTCTAAAGTAAATTGTCTGGCTGAACCAG
>ENSMUSG00000021215.279|Net1
TTTTATCAAGTGAAACCAAGCCATATTGTTTGAGCCAATTAAGAAAAGTGCAGTTTTTACAGTGTATCATGTGTGGTAAAGTCCCATGAAATGACTTAGTGTATTTTAGACTACTGAAAGGAACCACAGGAAGGGTTGGGTGGAAGTTTTTGTGTTGTCTGAAAAGCAAGAGAGAAGGCAGGAGTCTGGGATAGGGAAGGGAAGGGAAGAGAAGAGAAGAGTAGCTTGTCTAAAGTAAATTGTCTGGCTGAACCAGAGGA
>ENSMUSG00000021215.280|Net1
ATCAAGTGAAACCAAGCCATATTGTTTGAGCCAATTAAGAAAAGTGCAGTTTTTACAGTGTATCATGTGTGGTAAAGTCCCATGAAATGACTTAGTGTATTTTAGACTACTGAAAGGAACCACAGGAAGGGTTGGGTGGAAGTTTTTGTGTTGTCTGAAAAGCAAGAGAGAAGGCAGGAGTCTGGGATAGGGAAGGGAAGGGAAGAGAAGAGAAGAGTAGCTTGTCTAAAGTAAATTGTCTGGCTGAACCAGAGGAGGAG
>ENSMUSG00000021215.281|Net1
AGTGAAACCAAGCCATATTGTTTGAGCCAATTAAGAAAAGTGCAGTTTTTACAGTGTATCATGTGTGGTAAAGTCCCATGAAATGACTTAGTGTATTTTAGACTACTGAAAGGAACCACAGGAAGGGTTGGGTGGAAGTTTTTGTGTTGTCTGAAAAGCAAGAGAGAAGGCAGGAGTCTGGGATAGGGAAGGGAAGGGAAGAGAAGAGAAGAGTAGCTTGTCTAAAGTAAATTGTCTGGCTGAACCAGAGGAGGAGCCAG
>ENSMUSG00000021215.282|Net1
AAACCAAGCCATATTGTTTGAGCCAATTAAGAAAAGTGCAGTTTTTACAGTGTATCATGTGTGGTAAAGTCCCATGAAATGACTTAGTGTATTTTAGACTACTGAAAGGAACCACAGGAAGGGTTGGGTGGAAGTTTTTGTGTTGTCTGAAAAGCAAGAGAGAAGGCAGGAGTCTGGGATAGGGAAGGGAAGGGAAGAGAAGAGAAGAGTAGCTTGTCTAAAGTAAATTGTCTGGCTGAACCAGAGGAGGAGCCAGGAGC
>ENSMUSG00000021215.283|Net1
CAAGCCATATTGTTTGAGCCAATTAAGAAAAGTGCAGTTTTTACAGTGTATCATGTGTGGTAAAGTCCCATGAAATGACTTAGTGTATTTTAGACTACTGAAAGGAACCACAGGAAGGGTTGGGTGGAAGTTTTTGTGTTGTCTGAAAAGCAAGAGAGAAGGCAGGAGTCTGGGATAGGGAAGGGAAGGGAAGAGAAGAGAAGAGTAGCTTGTCTAAAGTAAATTGTCTGGCTGAACCAGAGGAGGAGCCAGGAGCAGCC
>ENSMUSG00000021215.284|Net1
CCATATTGTTTGAGCCAATTAAGAAAAGTGCAGTTTTTACAGTGTATCATGTGTGGTAAAGTCCCATGAAATGACTTAGTGTATTTTAGACTACTGAAAGGAACCACAGGAAGGGTTGGGTGGAAGTTTTTGTGTTGTCTGAAAAGCAAGAGAGAAGGCAGGAGTCTGGGATAGGGAAGGGAAGGGAAGAGAAGAGAAGAGTAGCTTGTCTAAAGTAAATTGTCTGGCTGAACCAGAGGAGGAGCCAGGAGCAGCCTGGC
>ENSMUSG00000021215.285|Net1
ATTGTTTGAGCCAATTAAGAAAAGTGCAGTTTTTACAGTGTATCATGTGTGGTAAAGTCCCATGAAATGACTTAGTGTATTTTAGACTACTGAAAGGAACCACAGGAAGGGTTGGGTGGAAGTTTTTGTGTTGTCTGAAAAGCAAGAGAGAAGGCAGGAGTCTGGGATAGGGAAGGGAAGGGAAGAGAAGAGAAGAGTAGCTTGTCTAAAGTAAATTGTCTGGCTGAACCAGAGGAGGAGCCAGGAGCAGCCTGGCCTGA
>ENSMUSG00000021215.286|Net1
TTTGAGCCAATTAAGAAAAGTGCAGTTTTTACAGTGTATCATGTGTGGTAAAGTCCCATGAAATGACTTAGTGTATTTTAGACTACTGAAAGGAACCACAGGAAGGGTTGGGTGGAAGTTTTTGTGTTGTCTGAAAAGCAAGAGAGAAGGCAGGAGTCTGGGATAGGGAAGGGAAGGGAAGAGAAGAGAAGAGTAGCTTGTCTAAAGTAAATTGTCTGGCTGAACCAGAGGAGGAGCCAGGAGCAGCCTGGCCTGAGGGA
>ENSMUSG00000021215.287|Net1
AGCCAATTAAGAAAAGTGCAGTTTTTACAGTGTATCATGTGTGGTAAAGTCCCATGAAATGACTTAGTGTATTTTAGACTACTGAAAGGAACCACAGGAAGGGTTGGGTGGAAGTTTTTGTGTTGTCTGAAAAGCAAGAGAGAAGGCAGGAGTCTGGGATAGGGAAGGGAAGGGAAGAGAAGAGAAGAGTAGCTTGTCTAAAGTAAATTGTCTGGCTGAACCAGAGGAGGAGCCAGGAGCAGCCTGGCCTGAGGGATGTA
>ENSMUSG00000021215.288|Net1
AATTAAGAAAAGTGCAGTTTTTACAGTGTATCATGTGTGGTAAAGTCCCATGAAATGACTTAGTGTATTTTAGACTACTGAAAGGAACCACAGGAAGGGTTGGGTGGAAGTTTTTGTGTTGTCTGAAAAGCAAGAGAGAAGGCAGGAGTCTGGGATAGGGAAGGGAAGGGAAGAGAAGAGAAGAGTAGCTTGTCTAAAGTAAATTGTCTGGCTGAACCAGAGGAGGAGCCAGGAGCAGCCTGGCCTGAGGGATGTAGAAA
>ENSMUSG00000021215.289|Net1
AAGAAAAGTGCAGTTTTTACAGTGTATCATGTGTGGTAAAGTCCCATGAAATGACTTAGTGTATTTTAGACTACTGAAAGGAACCACAGGAAGGGTTGGGTGGAAGTTTTTGTGTTGTCTGAAAAGCAAGAGAGAAGGCAGGAGTCTGGGATAGGGAAGGGAAGGGAAGAGAAGAGAAGAGTAGCTTGTCTAAAGTAAATTGTCTGGCTGAACCAGAGGAGGAGCCAGGAGCAGCCTGGCCTGAGGGATGTAGAAAGTTG
>ENSMUSG00000021215.290|Net1
AAAGTGCAGTTTTTACAGTGTATCATGTGTGGTAAAGTCCCATGAAATGACTTAGTGTATTTTAGACTACTGAAAGGAACCACAGGAAGGGTTGGGTGGAAGTTTTTGTGTTGTCTGAAAAGCAAGAGAGAAGGCAGGAGTCTGGGATAGGGAAGGGAAGGGAAGAGAAGAGAAGAGTAGCTTGTCTAAAGTAAATTGTCTGGCTGAACCAGAGGAGGAGCCAGGAGCAGCCTGGCCTGAGGGATGTAGAAAGTTGTAGA
>ENSMUSG00000021215.291|Net1
TGCAGTTTTTACAGTGTATCATGTGTGGTAAAGTCCCATGAAATGACTTAGTGTATTTTAGACTACTGAAAGGAACCACAGGAAGGGTTGGGTGGAAGTTTTTGTGTTGTCTGAAAAGCAAGAGAGAAGGCAGGAGTCTGGGATAGGGAAGGGAAGGGAAGAGAAGAGAAGAGTAGCTTGTCTAAAGTAAATTGTCTGGCTGAACCAGAGGAGGAGCCAGGAGCAGCCTGGCCTGAGGGATGTAGAAAGTTGTAGAAGGC
>ENSMUSG00000021215.292|Net1
GTTTTTACAGTGTATCATGTGTGGTAAAGTCCCATGAAATGACTTAGTGTATTTTAGACTACTGAAAGGAACCACAGGAAGGGTTGGGTGGAAGTTTTTGTGTTGTCTGAAAAGCAAGAGAGAAGGCAGGAGTCTGGGATAGGGAAGGGAAGGGAAGAGAAGAGAAGAGTAGCTTGTCTAAAGTAAATTGTCTGGCTGAACCAGAGGAGGAGCCAGGAGCAGCCTGGCCTGAGGGATGTAGAAAGTTGTAGAAGGCAGAG
>ENSMUSG00000021215.293|Net1
TTACAGTGTATCATGTGTGGTAAAGTCCCATGAAATGACTTAGTGTATTTTAGACTACTGAAAGGAACCACAGGAAGGGTTGGGTGGAAGTTTTTGTGTTGTCTGAAAAGCAAGAGAGAAGGCAGGAGTCTGGGATAGGGAAGGGAAGGGAAGAGAAGAGAAGAGTAGCTTGTCTAAAGTAAATTGTCTGGCTGAACCAGAGGAGGAGCCAGGAGCAGCCTGGCCTGAGGGATGTAGAAAGTTGTAGAAGGCAGAGGGGA
>ENSMUSG00000021215.294|Net1
AGTGTATCATGTGTGGTAAAGTCCCATGAAATGACTTAGTGTATTTTAGACTACTGAAAGGAACCACAGGAAGGGTTGGGTGGAAGTTTTTGTGTTGTCTGAAAAGCAAGAGAGAAGGCAGGAGTCTGGGATAGGGAAGGGAAGGGAAGAGAAGAGAAGAGTAGCTTGTCTAAAGTAAATTGTCTGGCTGAACCAGAGGAGGAGCCAGGAGCAGCCTGGCCTGAGGGATGTAGAAAGTTGTAGAAGGCAGAGGGGATGTG
>ENSMUSG00000021215.295|Net1
TATCATGTGTGGTAAAGTCCCATGAAATGACTTAGTGTATTTTAGACTACTGAAAGGAACCACAGGAAGGGTTGGGTGGAAGTTTTTGTGTTGTCTGAAAAGCAAGAGAGAAGGCAGGAGTCTGGGATAGGGAAGGGAAGGGAAGAGAAGAGAAGAGTAGCTTGTCTAAAGTAAATTGTCTGGCTGAACCAGAGGAGGAGCCAGGAGCAGCCTGGCCTGAGGGATGTAGAAAGTTGTAGAAGGCAGAGGGGATGTGAACT
>ENSMUSG00000021215.296|Net1
ATGTGTGGTAAAGTCCCATGAAATGACTTAGTGTATTTTAGACTACTGAAAGGAACCACAGGAAGGGTTGGGTGGAAGTTTTTGTGTTGTCTGAAAAGCAAGAGAGAAGGCAGGAGTCTGGGATAGGGAAGGGAAGGGAAGAGAAGAGAAGAGTAGCTTGTCTAAAGTAAATTGTCTGGCTGAACCAGAGGAGGAGCCAGGAGCAGCCTGGCCTGAGGGATGTAGAAAGTTGTAGAAGGCAGAGGGGATGTGAACTGTGT
>ENSMUSG00000021215.297|Net1
GTGGTAAAGTCCCATGAAATGACTTAGTGTATTTTAGACTACTGAAAGGAACCACAGGAAGGGTTGGGTGGAAGTTTTTGTGTTGTCTGAAAAGCAAGAGAGAAGGCAGGAGTCTGGGATAGGGAAGGGAAGGGAAGAGAAGAGAAGAGTAGCTTGTCTAAAGTAAATTGTCTGGCTGAACCAGAGGAGGAGCCAGGAGCAGCCTGGCCTGAGGGATGTAGAAAGTTGTAGAAGGCAGAGGGGATGTGAACTGTGTTTGC
>ENSMUSG00000021215.298|Net1
TAAAGTCCCATGAAATGACTTAGTGTATTTTAGACTACTGAAAGGAACCACAGGAAGGGTTGGGTGGAAGTTTTTGTGTTGTCTGAAAAGCAAGAGAGAAGGCAGGAGTCTGGGATAGGGAAGGGAAGGGAAGAGAAGAGAAGAGTAGCTTGTCTAAAGTAAATTGTCTGGCTGAACCAGAGGAGGAGCCAGGAGCAGCCTGGCCTGAGGGATGTAGAAAGTTGTAGAAGGCAGAGGGGATGTGAACTGTGTTTGCTTTG
>ENSMUSG00000021215.299|Net1
GTCCCATGAAATGACTTAGTGTATTTTAGACTACTGAAAGGAACCACAGGAAGGGTTGGGTGGAAGTTTTTGTGTTGTCTGAAAAGCAAGAGAGAAGGCAGGAGTCTGGGATAGGGAAGGGAAGGGAAGAGAAGAGAAGAGTAGCTTGTCTAAAGTAAATTGTCTGGCTGAACCAGAGGAGGAGCCAGGAGCAGCCTGGCCTGAGGGATGTAGAAAGTTGTAGAAGGCAGAGGGGATGTGAACTGTGTTTGCTTTGGTTT
>ENSMUSG00000021215.300|Net1
CATGAAATGACTTAGTGTATTTTAGACTACTGAAAGGAACCACAGGAAGGGTTGGGTGGAAGTTTTTGTGTTGTCTGAAAAGCAAGAGAGAAGGCAGGAGTCTGGGATAGGGAAGGGAAGGGAAGAGAAGAGAAGAGTAGCTTGTCTAAAGTAAATTGTCTGGCTGAACCAGAGGAGGAGCCAGGAGCAGCCTGGCCTGAGGGATGTAGAAAGTTGTAGAAGGCAGAGGGGATGTGAACTGTGTTTGCTTTGGTTTCTCA
>ENSMUSG00000021215.301|Net1
AAATGACTTAGTGTATTTTAGACTACTGAAAGGAACCACAGGAAGGGTTGGGTGGAAGTTTTTGTGTTGTCTGAAAAGCAAGAGAGAAGGCAGGAGTCTGGGATAGGGAAGGGAAGGGAAGAGAAGAGAAGAGTAGCTTGTCTAAAGTAAATTGTCTGGCTGAACCAGAGGAGGAGCCAGGAGCAGCCTGGCCTGAGGGATGTAGAAAGTTGTAGAAGGCAGAGGGGATGTGAACTGTGTTTGCTTTGGTTTCTCATACC
>ENSMUSG00000021215.302|Net1
GACTTAGTGTATTTTAGACTACTGAAAGGAACCACAGGAAGGGTTGGGTGGAAGTTTTTGTGTTGTCTGAAAAGCAAGAGAGAAGGCAGGAGTCTGGGATAGGGAAGGGAAGGGAAGAGAAGAGAAGAGTAGCTTGTCTAAAGTAAATTGTCTGGCTGAACCAGAGGAGGAGCCAGGAGCAGCCTGGCCTGAGGGATGTAGAAAGTTGTAGAAGGCAGAGGGGATGTGAACTGTGTTTGCTTTGGTTTCTCATACCTGCA
>ENSMUSG00000021215.303|Net1
TAGTGTATTTTAGACTACTGAAAGGAACCACAGGAAGGGTTGGGTGGAAGTTTTTGTGTTGTCTGAAAAGCAAGAGAGAAGGCAGGAGTCTGGGATAGGGAAGGGAAGGGAAGAGAAGAGAAGAGTAGCTTGTCTAAAGTAAATTGTCTGGCTGAACCAGAGGAGGAGCCAGGAGCAGCCTGGCCTGAGGGATGTAGAAAGTTGTAGAAGGCAGAGGGGATGTGAACTGTGTTTGCTTTGGTTTCTCATACCTGCAAATG
>ENSMUSG00000021215.304|Net1
GTATTTTAGACTACTGAAAGGAACCACAGGAAGGGTTGGGTGGAAGTTTTTGTGTTGTCTGAAAAGCAAGAGAGAAGGCAGGAGTCTGGGATAGGGAAGGGAAGGGAAGAGAAGAGAAGAGTAGCTTGTCTAAAGTAAATTGTCTGGCTGAACCAGAGGAGGAGCCAGGAGCAGCCTGGCCTGAGGGATGTAGAAAGTTGTAGAAGGCAGAGGGGATGTGAACTGTGTTTGCTTTGGTTTCTCATACCTGCAAATGCTAC
>ENSMUSG00000021215.305|Net1
TTTAGACTACTGAAAGGAACCACAGGAAGGGTTGGGTGGAAGTTTTTGTGTTGTCTGAAAAGCAAGAGAGAAGGCAGGAGTCTGGGATAGGGAAGGGAAGGGAAGAGAAGAGAAGAGTAGCTTGTCTAAAGTAAATTGTCTGGCTGAACCAGAGGAGGAGCCAGGAGCAGCCTGGCCTGAGGGATGTAGAAAGTTGTAGAAGGCAGAGGGGATGTGAACTGTGTTTGCTTTGGTTTCTCATACCTGCAAATGCTACATTT
>ENSMUSG00000021215.306|Net1
GACTACTGAAAGGAACCACAGGAAGGGTTGGGTGGAAGTTTTTGTGTTGTCTGAAAAGCAAGAGAGAAGGCAGGAGTCTGGGATAGGGAAGGGAAGGGAAGAGAAGAGAAGAGTAGCTTGTCTAAAGTAAATTGTCTGGCTGAACCAGAGGAGGAGCCAGGAGCAGCCTGGCCTGAGGGATGTAGAAAGTTGTAGAAGGCAGAGGGGATGTGAACTGTGTTTGCTTTGGTTTCTCATACCTGCAAATGCTACATTTGAAA
>ENSMUSG00000021215.307|Net1
ACTGAAAGGAACCACAGGAAGGGTTGGGTGGAAGTTTTTGTGTTGTCTGAAAAGCAAGAGAGAAGGCAGGAGTCTGGGATAGGGAAGGGAAGGGAAGAGAAGAGAAGAGTAGCTTGTCTAAAGTAAATTGTCTGGCTGAACCAGAGGAGGAGCCAGGAGCAGCCTGGCCTGAGGGATGTAGAAAGTTGTAGAAGGCAGAGGGGATGTGAACTGTGTTTGCTTTGGTTTCTCATACCTGCAAATGCTACATTTGAAAAGAA
>ENSMUSG00000021215.308|Net1
AAAGGAACCACAGGAAGGGTTGGGTGGAAGTTTTTGTGTTGTCTGAAAAGCAAGAGAGAAGGCAGGAGTCTGGGATAGGGAAGGGAAGGGAAGAGAAGAGAAGAGTAGCTTGTCTAAAGTAAATTGTCTGGCTGAACCAGAGGAGGAGCCAGGAGCAGCCTGGCCTGAGGGATGTAGAAAGTTGTAGAAGGCAGAGGGGATGTGAACTGTGTTTGCTTTGGTTTCTCATACCTGCAAATGCTACATTTGAAAAGAACTGT
>ENSMUSG00000021215.309|Net1
GAACCACAGGAAGGGTTGGGTGGAAGTTTTTGTGTTGTCTGAAAAGCAAGAGAGAAGGCAGGAGTCTGGGATAGGGAAGGGAAGGGAAGAGAAGAGAAGAGTAGCTTGTCTAAAGTAAATTGTCTGGCTGAACCAGAGGAGGAGCCAGGAGCAGCCTGGCCTGAGGGATGTAGAAAGTTGTAGAAGGCAGAGGGGATGTGAACTGTGTTTGCTTTGGTTTCTCATACCTGCAAATGCTACATTTGAAAAGAACTGTACAG
>ENSMUSG00000021215.310|Net1
CACAGGAAGGGTTGGGTGGAAGTTTTTGTGTTGTCTGAAAAGCAAGAGAGAAGGCAGGAGTCTGGGATAGGGAAGGGAAGGGAAGAGAAGAGAAGAGTAGCTTGTCTAAAGTAAATTGTCTGGCTGAACCAGAGGAGGAGCCAGGAGCAGCCTGGCCTGAGGGATGTAGAAAGTTGTAGAAGGCAGAGGGGATGTGAACTGTGTTTGCTTTGGTTTCTCATACCTGCAAATGCTACATTTGAAAAGAACTGTACAGTGTG
>ENSMUSG00000021215.311|Net1
GGAAGGGTTGGGTGGAAGTTTTTGTGTTGTCTGAAAAGCAAGAGAGAAGGCAGGAGTCTGGGATAGGGAAGGGAAGGGAAGAGAAGAGAAGAGTAGCTTGTCTAAAGTAAATTGTCTGGCTGAACCAGAGGAGGAGCCAGGAGCAGCCTGGCCTGAGGGATGTAGAAAGTTGTAGAAGGCAGAGGGGATGTGAACTGTGTTTGCTTTGGTTTCTCATACCTGCAAATGCTACATTTGAAAAGAACTGTACAGTGTGTTGG
>ENSMUSG00000021215.312|Net1
GGGTTGGGTGGAAGTTTTTGTGTTGTCTGAAAAGCAAGAGAGAAGGCAGGAGTCTGGGATAGGGAAGGGAAGGGAAGAGAAGAGAAGAGTAGCTTGTCTAAAGTAAATTGTCTGGCTGAACCAGAGGAGGAGCCAGGAGCAGCCTGGCCTGAGGGATGTAGAAAGTTGTAGAAGGCAGAGGGGATGTGAACTGTGTTTGCTTTGGTTTCTCATACCTGCAAATGCTACATTTGAAAAGAACTGTACAGTGTGTTGGAAAT
>ENSMUSG00000021215.313|Net1
TGGGTGGAAGTTTTTGTGTTGTCTGAAAAGCAAGAGAGAAGGCAGGAGTCTGGGATAGGGAAGGGAAGGGAAGAGAAGAGAAGAGTAGCTTGTCTAAAGTAAATTGTCTGGCTGAACCAGAGGAGGAGCCAGGAGCAGCCTGGCCTGAGGGATGTAGAAAGTTGTAGAAGGCAGAGGGGATGTGAACTGTGTTTGCTTTGGTTTCTCATACCTGCAAATGCTACATTTGAAAAGAACTGTACAGTGTGTTGGAAATTTGA
>ENSMUSG00000021215.314|Net1
TGGAAGTTTTTGTGTTGTCTGAAAAGCAAGAGAGAAGGCAGGAGTCTGGGATAGGGAAGGGAAGGGAAGAGAAGAGAAGAGTAGCTTGTCTAAAGTAAATTGTCTGGCTGAACCAGAGGAGGAGCCAGGAGCAGCCTGGCCTGAGGGATGTAGAAAGTTGTAGAAGGCAGAGGGGATGTGAACTGTGTTTGCTTTGGTTTCTCATACCTGCAAATGCTACATTTGAAAAGAACTGTACAGTGTGTTGGAAATTTGACTAT
>ENSMUSG00000021215.315|Net1
AGTTTTTGTGTTGTCTGAAAAGCAAGAGAGAAGGCAGGAGTCTGGGATAGGGAAGGGAAGGGAAGAGAAGAGAAGAGTAGCTTGTCTAAAGTAAATTGTCTGGCTGAACCAGAGGAGGAGCCAGGAGCAGCCTGGCCTGAGGGATGTAGAAAGTTGTAGAAGGCAGAGGGGATGTGAACTGTGTTTGCTTTGGTTTCTCATACCTGCAAATGCTACATTTGAAAAGAACTGTACAGTGTGTTGGAAATTTGACTATATTA
>ENSMUSG00000021215.316|Net1
TTTGTGTTGTCTGAAAAGCAAGAGAGAAGGCAGGAGTCTGGGATAGGGAAGGGAAGGGAAGAGAAGAGAAGAGTAGCTTGTCTAAAGTAAATTGTCTGGCTGAACCAGAGGAGGAGCCAGGAGCAGCCTGGCCTGAGGGATGTAGAAAGTTGTAGAAGGCAGAGGGGATGTGAACTGTGTTTGCTTTGGTTTCTCATACCTGCAAATGCTACATTTGAAAAGAACTGTACAGTGTGTTGGAAATTTGACTATATTAGGTT
>ENSMUSG00000021215.317|Net1
TGTTGTCTGAAAAGCAAGAGAGAAGGCAGGAGTCTGGGATAGGGAAGGGAAGGGAAGAGAAGAGAAGAGTAGCTTGTCTAAAGTAAATTGTCTGGCTGAACCAGAGGAGGAGCCAGGAGCAGCCTGGCCTGAGGGATGTAGAAAGTTGTAGAAGGCAGAGGGGATGTGAACTGTGTTTGCTTTGGTTTCTCATACCTGCAAATGCTACATTTGAAAAGAACTGTACAGTGTGTTGGAAATTTGACTATATTAGGTTAATT
>ENSMUSG00000021215.318|Net1
GTCTGAAAAGCAAGAGAGAAGGCAGGAGTCTGGGATAGGGAAGGGAAGGGAAGAGAAGAGAAGAGTAGCTTGTCTAAAGTAAATTGTCTGGCTGAACCAGAGGAGGAGCCAGGAGCAGCCTGGCCTGAGGGATGTAGAAAGTTGTAGAAGGCAGAGGGGATGTGAACTGTGTTTGCTTTGGTTTCTCATACCTGCAAATGCTACATTTGAAAAGAACTGTACAGTGTGTTGGAAATTTGACTATATTAGGTTAATTCTGG
>ENSMUSG00000021215.319|Net1
GAAAAGCAAGAGAGAAGGCAGGAGTCTGGGATAGGGAAGGGAAGGGAAGAGAAGAGAAGAGTAGCTTGTCTAAAGTAAATTGTCTGGCTGAACCAGAGGAGGAGCCAGGAGCAGCCTGGCCTGAGGGATGTAGAAAGTTGTAGAAGGCAGAGGGGATGTGAACTGTGTTTGCTTTGGTTTCTCATACCTGCAAATGCTACATTTGAAAAGAACTGTACAGTGTGTTGGAAATTTGACTATATTAGGTTAATTCTGGTTGG
>ENSMUSG00000021215.320|Net1
AGCAAGAGAGAAGGCAGGAGTCTGGGATAGGGAAGGGAAGGGAAGAGAAGAGAAGAGTAGCTTGTCTAAAGTAAATTGTCTGGCTGAACCAGAGGAGGAGCCAGGAGCAGCCTGGCCTGAGGGATGTAGAAAGTTGTAGAAGGCAGAGGGGATGTGAACTGTGTTTGCTTTGGTTTCTCATACCTGCAAATGCTACATTTGAAAAGAACTGTACAGTGTGTTGGAAATTTGACTATATTAGGTTAATTCTGGTTGGTTTT
>ENSMUSG00000021215.321|Net1
AGAGAGAAGGCAGGAGTCTGGGATAGGGAAGGGAAGGGAAGAGAAGAGAAGAGTAGCTTGTCTAAAGTAAATTGTCTGGCTGAACCAGAGGAGGAGCCAGGAGCAGCCTGGCCTGAGGGATGTAGAAAGTTGTAGAAGGCAGAGGGGATGTGAACTGTGTTTGCTTTGGTTTCTCATACCTGCAAATGCTACATTTGAAAAGAACTGTACAGTGTGTTGGAAATTTGACTATATTAGGTTAATTCTGGTTGGTTTTCTTC
>ENSMUSG00000021215.322|Net1
AGAAGGCAGGAGTCTGGGATAGGGAAGGGAAGGGAAGAGAAGAGAAGAGTAGCTTGTCTAAAGTAAATTGTCTGGCTGAACCAGAGGAGGAGCCAGGAGCAGCCTGGCCTGAGGGATGTAGAAAGTTGTAGAAGGCAGAGGGGATGTGAACTGTGTTTGCTTTGGTTTCTCATACCTGCAAATGCTACATTTGAAAAGAACTGTACAGTGTGTTGGAAATTTGACTATATTAGGTTAATTCTGGTTGGTTTTCTTCATTT
>ENSMUSG00000021215.323|Net1
GGCAGGAGTCTGGGATAGGGAAGGGAAGGGAAGAGAAGAGAAGAGTAGCTTGTCTAAAGTAAATTGTCTGGCTGAACCAGAGGAGGAGCCAGGAGCAGCCTGGCCTGAGGGATGTAGAAAGTTGTAGAAGGCAGAGGGGATGTGAACTGTGTTTGCTTTGGTTTCTCATACCTGCAAATGCTACATTTGAAAAGAACTGTACAGTGTGTTGGAAATTTGACTATATTAGGTTAATTCTGGTTGGTTTTCTTCATTTAAAA
>ENSMUSG00000021215.324|Net1
GGAGTCTGGGATAGGGAAGGGAAGGGAAGAGAAGAGAAGAGTAGCTTGTCTAAAGTAAATTGTCTGGCTGAACCAGAGGAGGAGCCAGGAGCAGCCTGGCCTGAGGGATGTAGAAAGTTGTAGAAGGCAGAGGGGATGTGAACTGTGTTTGCTTTGGTTTCTCATACCTGCAAATGCTACATTTGAAAAGAACTGTACAGTGTGTTGGAAATTTGACTATATTAGGTTAATTCTGGTTGGTTTTCTTCATTTAAAAAAAA
>ENSMUSG00000021215.325|Net1
TCTGGGATAGGGAAGGGAAGGGAAGAGAAGAGAAGAGTAGCTTGTCTAAAGTAAATTGTCTGGCTGAACCAGAGGAGGAGCCAGGAGCAGCCTGGCCTGAGGGATGTAGAAAGTTGTAGAAGGCAGAGGGGATGTGAACTGTGTTTGCTTTGGTTTCTCATACCTGCAAATGCTACATTTGAAAAGAACTGTACAGTGTGTTGGAAATTTGACTATATTAGGTTAATTCTGGTTGGTTTTCTTCATTTAAAAAAAAACCC
>ENSMUSG00000021215.326|Net1
GGATAGGGAAGGGAAGGGAAGAGAAGAGAAGAGTAGCTTGTCTAAAGTAAATTGTCTGGCTGAACCAGAGGAGGAGCCAGGAGCAGCCTGGCCTGAGGGATGTAGAAAGTTGTAGAAGGCAGAGGGGATGTGAACTGTGTTTGCTTTGGTTTCTCATACCTGCAAATGCTACATTTGAAAAGAACTGTACAGTGTGTTGGAAATTTGACTATATTAGGTTAATTCTGGTTGGTTTTCTTCATTTAAAAAAAAACCCGTGA
>ENSMUSG00000021215.327|Net1
AGGGAAGGGAAGGGAAGAGAAGAGAAGAGTAGCTTGTCTAAAGTAAATTGTCTGGCTGAACCAGAGGAGGAGCCAGGAGCAGCCTGGCCTGAGGGATGTAGAAAGTTGTAGAAGGCAGAGGGGATGTGAACTGTGTTTGCTTTGGTTTCTCATACCTGCAAATGCTACATTTGAAAAGAACTGTACAGTGTGTTGGAAATTTGACTATATTAGGTTAATTCTGGTTGGTTTTCTTCATTTAAAAAAAAACCCGTGATTCT
>ENSMUSG00000021215.328|Net1
AAGGGAAGGGAAGAGAAGAGAAGAGTAGCTTGTCTAAAGTAAATTGTCTGGCTGAACCAGAGGAGGAGCCAGGAGCAGCCTGGCCTGAGGGATGTAGAAAGTTGTAGAAGGCAGAGGGGATGTGAACTGTGTTTGCTTTGGTTTCTCATACCTGCAAATGCTACATTTGAAAAGAACTGTACAGTGTGTTGGAAATTTGACTATATTAGGTTAATTCTGGTTGGTTTTCTTCATTTAAAAAAAAACCCGTGATTCTTGAC
>ENSMUSG00000021215.329|Net1
GAAGGGAAGAGAAGAGAAGAGTAGCTTGTCTAAAGTAAATTGTCTGGCTGAACCAGAGGAGGAGCCAGGAGCAGCCTGGCCTGAGGGATGTAGAAAGTTGTAGAAGGCAGAGGGGATGTGAACTGTGTTTGCTTTGGTTTCTCATACCTGCAAATGCTACATTTGAAAAGAACTGTACAGTGTGTTGGAAATTTGACTATATTAGGTTAATTCTGGTTGGTTTTCTTCATTTAAAAAAAAACCCGTGATTCTTGACTACA
>ENSMUSG00000021215.330|Net1
GGAAGAGAAGAGAAGAGTAGCTTGTCTAAAGTAAATTGTCTGGCTGAACCAGAGGAGGAGCCAGGAGCAGCCTGGCCTGAGGGATGTAGAAAGTTGTAGAAGGCAGAGGGGATGTGAACTGTGTTTGCTTTGGTTTCTCATACCTGCAAATGCTACATTTGAAAAGAACTGTACAGTGTGTTGGAAATTTGACTATATTAGGTTAATTCTGGTTGGTTTTCTTCATTTAAAAAAAAACCCGTGATTCTTGACTACAAAAT
>ENSMUSG00000021215.331|Net1
GAGAAGAGAAGAGTAGCTTGTCTAAAGTAAATTGTCTGGCTGAACCAGAGGAGGAGCCAGGAGCAGCCTGGCCTGAGGGATGTAGAAAGTTGTAGAAGGCAGAGGGGATGTGAACTGTGTTTGCTTTGGTTTCTCATACCTGCAAATGCTACATTTGAAAAGAACTGTACAGTGTGTTGGAAATTTGACTATATTAGGTTAATTCTGGTTGGTTTTCTTCATTTAAAAAAAAACCCGTGATTCTTGACTACAAAATGTTT
>ENSMUSG00000021215.332|Net1
AGAGAAGAGTAGCTTGTCTAAAGTAAATTGTCTGGCTGAACCAGAGGAGGAGCCAGGAGCAGCCTGGCCTGAGGGATGTAGAAAGTTGTAGAAGGCAGAGGGGATGTGAACTGTGTTTGCTTTGGTTTCTCATACCTGCAAATGCTACATTTGAAAAGAACTGTACAGTGTGTTGGAAATTTGACTATATTAGGTTAATTCTGGTTGGTTTTCTTCATTTAAAAAAAAACCCGTGATTCTTGACTACAAAATGTTTGTGT
>ENSMUSG00000021215.333|Net1
AAGAGTAGCTTGTCTAAAGTAAATTGTCTGGCTGAACCAGAGGAGGAGCCAGGAGCAGCCTGGCCTGAGGGATGTAGAAAGTTGTAGAAGGCAGAGGGGATGTGAACTGTGTTTGCTTTGGTTTCTCATACCTGCAAATGCTACATTTGAAAAGAACTGTACAGTGTGTTGGAAATTTGACTATATTAGGTTAATTCTGGTTGGTTTTCTTCATTTAAAAAAAAACCCGTGATTCTTGACTACAAAATGTTTGTGTTAAA
>ENSMUSG00000021215.334|Net1
GTAGCTTGTCTAAAGTAAATTGTCTGGCTGAACCAGAGGAGGAGCCAGGAGCAGCCTGGCCTGAGGGATGTAGAAAGTTGTAGAAGGCAGAGGGGATGTGAACTGTGTTTGCTTTGGTTTCTCATACCTGCAAATGCTACATTTGAAAAGAACTGTACAGTGTGTTGGAAATTTGACTATATTAGGTTAATTCTGGTTGGTTTTCTTCATTTAAAAAAAAACCCGTGATTCTTGACTACAAAATGTTTGTGTTAAAAATG
>ENSMUSG00000021215.335|Net1
CTTGTCTAAAGTAAATTGTCTGGCTGAACCAGAGGAGGAGCCAGGAGCAGCCTGGCCTGAGGGATGTAGAAAGTTGTAGAAGGCAGAGGGGATGTGAACTGTGTTTGCTTTGGTTTCTCATACCTGCAAATGCTACATTTGAAAAGAACTGTACAGTGTGTTGGAAATTTGACTATATTAGGTTAATTCTGGTTGGTTTTCTTCATTTAAAAAAAAACCCGTGATTCTTGACTACAAAATGTTTGTGTTAAAAATGGGGT
>ENSMUSG00000021215.336|Net1
TCTAAAGTAAATTGTCTGGCTGAACCAGAGGAGGAGCCAGGAGCAGCCTGGCCTGAGGGATGTAGAAAGTTGTAGAAGGCAGAGGGGATGTGAACTGTGTTTGCTTTGGTTTCTCATACCTGCAAATGCTACATTTGAAAAGAACTGTACAGTGTGTTGGAAATTTGACTATATTAGGTTAATTCTGGTTGGTTTTCTTCATTTAAAAAAAAACCCGTGATTCTTGACTACAAAATGTTTGTGTTAAAAATGGGGTCATG
>ENSMUSG00000021215.337|Net1
AAGTAAATTGTCTGGCTGAACCAGAGGAGGAGCCAGGAGCAGCCTGGCCTGAGGGATGTAGAAAGTTGTAGAAGGCAGAGGGGATGTGAACTGTGTTTGCTTTGGTTTCTCATACCTGCAAATGCTACATTTGAAAAGAACTGTACAGTGTGTTGGAAATTTGACTATATTAGGTTAATTCTGGTTGGTTTTCTTCATTTAAAAAAAAACCCGTGATTCTTGACTACAAAATGTTTGTGTTAAAAATGGGGTCATGCTCT
>ENSMUSG00000021215.338|Net1
AAATTGTCTGGCTGAACCAGAGGAGGAGCCAGGAGCAGCCTGGCCTGAGGGATGTAGAAAGTTGTAGAAGGCAGAGGGGATGTGAACTGTGTTTGCTTTGGTTTCTCATACCTGCAAATGCTACATTTGAAAAGAACTGTACAGTGTGTTGGAAATTTGACTATATTAGGTTAATTCTGGTTGGTTTTCTTCATTTAAAAAAAAACCCGTGATTCTTGACTACAAAATGTTTGTGTTAAAAATGGGGTCATGCTCTTTAC
>ENSMUSG00000021215.339|Net1
TGTCTGGCTGAACCAGAGGAGGAGCCAGGAGCAGCCTGGCCTGAGGGATGTAGAAAGTTGTAGAAGGCAGAGGGGATGTGAACTGTGTTTGCTTTGGTTTCTCATACCTGCAAATGCTACATTTGAAAAGAACTGTACAGTGTGTTGGAAATTTGACTATATTAGGTTAATTCTGGTTGGTTTTCTTCATTTAAAAAAAAACCCGTGATTCTTGACTACAAAATGTTTGTGTTAAAAATGGGGTCATGCTCTTTACAGGG
>ENSMUSG00000021215.340|Net1
TGGCTGAACCAGAGGAGGAGCCAGGAGCAGCCTGGCCTGAGGGATGTAGAAAGTTGTAGAAGGCAGAGGGGATGTGAACTGTGTTTGCTTTGGTTTCTCATACCTGCAAATGCTACATTTGAAAAGAACTGTACAGTGTGTTGGAAATTTGACTATATTAGGTTAATTCTGGTTGGTTTTCTTCATTTAAAAAAAAACCCGTGATTCTTGACTACAAAATGTTTGTGTTAAAAATGGGGTCATGCTCTTTACAGGGGGGA
>ENSMUSG00000021215.341|Net1
TGAACCAGAGGAGGAGCCAGGAGCAGCCTGGCCTGAGGGATGTAGAAAGTTGTAGAAGGCAGAGGGGATGTGAACTGTGTTTGCTTTGGTTTCTCATACCTGCAAATGCTACATTTGAAAAGAACTGTACAGTGTGTTGGAAATTTGACTATATTAGGTTAATTCTGGTTGGTTTTCTTCATTTAAAAAAAAACCCGTGATTCTTGACTACAAAATGTTTGTGTTAAAAATGGGGTCATGCTCTTTACAGGGGGGAGAAG
>ENSMUSG00000021215.342|Net1
CCAGAGGAGGAGCCAGGAGCAGCCTGGCCTGAGGGATGTAGAAAGTTGTAGAAGGCAGAGGGGATGTGAACTGTGTTTGCTTTGGTTTCTCATACCTGCAAATGCTACATTTGAAAAGAACTGTACAGTGTGTTGGAAATTTGACTATATTAGGTTAATTCTGGTTGGTTTTCTTCATTTAAAAAAAAACCCGTGATTCTTGACTACAAAATGTTTGTGTTAAAAATGGGGTCATGCTCTTTACAGGGGGGAGAAGGACA
>ENSMUSG00000021215.343|Net1
AGGAGGAGCCAGGAGCAGCCTGGCCTGAGGGATGTAGAAAGTTGTAGAAGGCAGAGGGGATGTGAACTGTGTTTGCTTTGGTTTCTCATACCTGCAAATGCTACATTTGAAAAGAACTGTACAGTGTGTTGGAAATTTGACTATATTAGGTTAATTCTGGTTGGTTTTCTTCATTTAAAAAAAAACCCGTGATTCTTGACTACAAAATGTTTGTGTTAAAAATGGGGTCATGCTCTTTACAGGGGGGAGAAGGACAGAGA
>ENSMUSG00000021215.344|Net1
GGAGCCAGGAGCAGCCTGGCCTGAGGGATGTAGAAAGTTGTAGAAGGCAGAGGGGATGTGAACTGTGTTTGCTTTGGTTTCTCATACCTGCAAATGCTACATTTGAAAAGAACTGTACAGTGTGTTGGAAATTTGACTATATTAGGTTAATTCTGGTTGGTTTTCTTCATTTAAAAAAAAACCCGTGATTCTTGACTACAAAATGTTTGTGTTAAAAATGGGGTCATGCTCTTTACAGGGGGGAGAAGGACAGAGACCCC
>ENSMUSG00000021215.345|Net1
CCAGGAGCAGCCTGGCCTGAGGGATGTAGAAAGTTGTAGAAGGCAGAGGGGATGTGAACTGTGTTTGCTTTGGTTTCTCATACCTGCAAATGCTACATTTGAAAAGAACTGTACAGTGTGTTGGAAATTTGACTATATTAGGTTAATTCTGGTTGGTTTTCTTCATTTAAAAAAAAACCCGTGATTCTTGACTACAAAATGTTTGTGTTAAAAATGGGGTCATGCTCTTTACAGGGGGGAGAAGGACAGAGACCCCATGT
>ENSMUSG00000021215.346|Net1
GAGCAGCCTGGCCTGAGGGATGTAGAAAGTTGTAGAAGGCAGAGGGGATGTGAACTGTGTTTGCTTTGGTTTCTCATACCTGCAAATGCTACATTTGAAAAGAACTGTACAGTGTGTTGGAAATTTGACTATATTAGGTTAATTCTGGTTGGTTTTCTTCATTTAAAAAAAAACCCGTGATTCTTGACTACAAAATGTTTGTGTTAAAAATGGGGTCATGCTCTTTACAGGGGGGAGAAGGACAGAGACCCCATGTCAGC
>ENSMUSG00000021215.347|Net1
AGCCTGGCCTGAGGGATGTAGAAAGTTGTAGAAGGCAGAGGGGATGTGAACTGTGTTTGCTTTGGTTTCTCATACCTGCAAATGCTACATTTGAAAAGAACTGTACAGTGTGTTGGAAATTTGACTATATTAGGTTAATTCTGGTTGGTTTTCTTCATTTAAAAAAAAACCCGTGATTCTTGACTACAAAATGTTTGTGTTAAAAATGGGGTCATGCTCTTTACAGGGGGGAGAAGGACAGAGACCCCATGTCAGCCCAG
>ENSMUSG00000021215.348|Net1
TGGCCTGAGGGATGTAGAAAGTTGTAGAAGGCAGAGGGGATGTGAACTGTGTTTGCTTTGGTTTCTCATACCTGCAAATGCTACATTTGAAAAGAACTGTACAGTGTGTTGGAAATTTGACTATATTAGGTTAATTCTGGTTGGTTTTCTTCATTTAAAAAAAAACCCGTGATTCTTGACTACAAAATGTTTGTGTTAAAAATGGGGTCATGCTCTTTACAGGGGGGAGAAGGACAGAGACCCCATGTCAGCCCAGGGTT
>ENSMUSG00000021215.349|Net1
CTGAGGGATGTAGAAAGTTGTAGAAGGCAGAGGGGATGTGAACTGTGTTTGCTTTGGTTTCTCATACCTGCAAATGCTACATTTGAAAAGAACTGTACAGTGTGTTGGAAATTTGACTATATTAGGTTAATTCTGGTTGGTTTTCTTCATTTAAAAAAAAACCCGTGATTCTTGACTACAAAATGTTTGTGTTAAAAATGGGGTCATGCTCTTTACAGGGGGGAGAAGGACAGAGACCCCATGTCAGCCCAGGGTTATAC
>ENSMUSG00000021215.350|Net1
GGGATGTAGAAAGTTGTAGAAGGCAGAGGGGATGTGAACTGTGTTTGCTTTGGTTTCTCATACCTGCAAATGCTACATTTGAAAAGAACTGTACAGTGTGTTGGAAATTTGACTATATTAGGTTAATTCTGGTTGGTTTTCTTCATTTAAAAAAAAACCCGTGATTCTTGACTACAAAATGTTTGTGTTAAAAATGGGGTCATGCTCTTTACAGGGGGGAGAAGGACAGAGACCCCATGTCAGCCCAGGGTTATACTGGC
>ENSMUSG00000021215.351|Net1
TGTAGAAAGTTGTAGAAGGCAGAGGGGATGTGAACTGTGTTTGCTTTGGTTTCTCATACCTGCAAATGCTACATTTGAAAAGAACTGTACAGTGTGTTGGAAATTTGACTATATTAGGTTAATTCTGGTTGGTTTTCTTCATTTAAAAAAAAACCCGTGATTCTTGACTACAAAATGTTTGTGTTAAAAATGGGGTCATGCTCTTTACAGGGGGGAGAAGGACAGAGACCCCATGTCAGCCCAGGGTTATACTGGCAATC
>ENSMUSG00000021215.352|Net1
GAAAGTTGTAGAAGGCAGAGGGGATGTGAACTGTGTTTGCTTTGGTTTCTCATACCTGCAAATGCTACATTTGAAAAGAACTGTACAGTGTGTTGGAAATTTGACTATATTAGGTTAATTCTGGTTGGTTTTCTTCATTTAAAAAAAAACCCGTGATTCTTGACTACAAAATGTTTGTGTTAAAAATGGGGTCATGCTCTTTACAGGGGGGAGAAGGACAGAGACCCCATGTCAGCCCAGGGTTATACTGGCAATCAGTT
>ENSMUSG00000021215.353|Net1
GTTGTAGAAGGCAGAGGGGATGTGAACTGTGTTTGCTTTGGTTTCTCATACCTGCAAATGCTACATTTGAAAAGAACTGTACAGTGTGTTGGAAATTTGACTATATTAGGTTAATTCTGGTTGGTTTTCTTCATTTAAAAAAAAACCCGTGATTCTTGACTACAAAATGTTTGTGTTAAAAATGGGGTCATGCTCTTTACAGGGGGGAGAAGGACAGAGACCCCATGTCAGCCCAGGGTTATACTGGCAATCAGTTCAAG
>ENSMUSG00000021215.354|Net1
TAGAAGGCAGAGGGGATGTGAACTGTGTTTGCTTTGGTTTCTCATACCTGCAAATGCTACATTTGAAAAGAACTGTACAGTGTGTTGGAAATTTGACTATATTAGGTTAATTCTGGTTGGTTTTCTTCATTTAAAAAAAAACCCGTGATTCTTGACTACAAAATGTTTGTGTTAAAAATGGGGTCATGCTCTTTACAGGGGGGAGAAGGACAGAGACCCCATGTCAGCCCAGGGTTATACTGGCAATCAGTTCAAGTCAT
>ENSMUSG00000021215.355|Net1
AGGCAGAGGGGATGTGAACTGTGTTTGCTTTGGTTTCTCATACCTGCAAATGCTACATTTGAAAAGAACTGTACAGTGTGTTGGAAATTTGACTATATTAGGTTAATTCTGGTTGGTTTTCTTCATTTAAAAAAAAACCCGTGATTCTTGACTACAAAATGTTTGTGTTAAAAATGGGGTCATGCTCTTTACAGGGGGGAGAAGGACAGAGACCCCATGTCAGCCCAGGGTTATACTGGCAATCAGTTCAAGTCATTGTT
>ENSMUSG00000021215.356|Net1
AGAGGGGATGTGAACTGTGTTTGCTTTGGTTTCTCATACCTGCAAATGCTACATTTGAAAAGAACTGTACAGTGTGTTGGAAATTTGACTATATTAGGTTAATTCTGGTTGGTTTTCTTCATTTAAAAAAAAACCCGTGATTCTTGACTACAAAATGTTTGTGTTAAAAATGGGGTCATGCTCTTTACAGGGGGGAGAAGGACAGAGACCCCATGTCAGCCCAGGGTTATACTGGCAATCAGTTCAAGTCATTGTTAACC
>ENSMUSG00000021215.357|Net1
GGGATGTGAACTGTGTTTGCTTTGGTTTCTCATACCTGCAAATGCTACATTTGAAAAGAACTGTACAGTGTGTTGGAAATTTGACTATATTAGGTTAATTCTGGTTGGTTTTCTTCATTTAAAAAAAAACCCGTGATTCTTGACTACAAAATGTTTGTGTTAAAAATGGGGTCATGCTCTTTACAGGGGGGAGAAGGACAGAGACCCCATGTCAGCCCAGGGTTATACTGGCAATCAGTTCAAGTCATTGTTAACCATTA
>ENSMUSG00000021215.358|Net1
TGTGAACTGTGTTTGCTTTGGTTTCTCATACCTGCAAATGCTACATTTGAAAAGAACTGTACAGTGTGTTGGAAATTTGACTATATTAGGTTAATTCTGGTTGGTTTTCTTCATTTAAAAAAAAACCCGTGATTCTTGACTACAAAATGTTTGTGTTAAAAATGGGGTCATGCTCTTTACAGGGGGGAGAAGGACAGAGACCCCATGTCAGCCCAGGGTTATACTGGCAATCAGTTCAAGTCATTGTTAACCATTATATG
>ENSMUSG00000021215.359|Net1
AACTGTGTTTGCTTTGGTTTCTCATACCTGCAAATGCTACATTTGAAAAGAACTGTACAGTGTGTTGGAAATTTGACTATATTAGGTTAATTCTGGTTGGTTTTCTTCATTTAAAAAAAAACCCGTGATTCTTGACTACAAAATGTTTGTGTTAAAAATGGGGTCATGCTCTTTACAGGGGGGAGAAGGACAGAGACCCCATGTCAGCCCAGGGTTATACTGGCAATCAGTTCAAGTCATTGTTAACCATTATATGTGAA
>ENSMUSG00000021215.360|Net1
GTGTTTGCTTTGGTTTCTCATACCTGCAAATGCTACATTTGAAAAGAACTGTACAGTGTGTTGGAAATTTGACTATATTAGGTTAATTCTGGTTGGTTTTCTTCATTTAAAAAAAAACCCGTGATTCTTGACTACAAAATGTTTGTGTTAAAAATGGGGTCATGCTCTTTACAGGGGGGAGAAGGACAGAGACCCCATGTCAGCCCAGGGTTATACTGGCAATCAGTTCAAGTCATTGTTAACCATTATATGTGAAATAT
>ENSMUSG00000021215.361|Net1
TTGCTTTGGTTTCTCATACCTGCAAATGCTACATTTGAAAAGAACTGTACAGTGTGTTGGAAATTTGACTATATTAGGTTAATTCTGGTTGGTTTTCTTCATTTAAAAAAAAACCCGTGATTCTTGACTACAAAATGTTTGTGTTAAAAATGGGGTCATGCTCTTTACAGGGGGGAGAAGGACAGAGACCCCATGTCAGCCCAGGGTTATACTGGCAATCAGTTCAAGTCATTGTTAACCATTATATGTGAAATATATCT
>ENSMUSG00000021215.362|Net1
TTTGGTTTCTCATACCTGCAAATGCTACATTTGAAAAGAACTGTACAGTGTGTTGGAAATTTGACTATATTAGGTTAATTCTGGTTGGTTTTCTTCATTTAAAAAAAAACCCGTGATTCTTGACTACAAAATGTTTGTGTTAAAAATGGGGTCATGCTCTTTACAGGGGGGAGAAGGACAGAGACCCCATGTCAGCCCAGGGTTATACTGGCAATCAGTTCAAGTCATTGTTAACCATTATATGTGAAATATATCTCCAG
>ENSMUSG00000021215.363|Net1
GTTTCTCATACCTGCAAATGCTACATTTGAAAAGAACTGTACAGTGTGTTGGAAATTTGACTATATTAGGTTAATTCTGGTTGGTTTTCTTCATTTAAAAAAAAACCCGTGATTCTTGACTACAAAATGTTTGTGTTAAAAATGGGGTCATGCTCTTTACAGGGGGGAGAAGGACAGAGACCCCATGTCAGCCCAGGGTTATACTGGCAATCAGTTCAAGTCATTGTTAACCATTATATGTGAAATATATCTCCAGTGGA
>ENSMUSG00000021215.364|Net1
CTCATACCTGCAAATGCTACATTTGAAAAGAACTGTACAGTGTGTTGGAAATTTGACTATATTAGGTTAATTCTGGTTGGTTTTCTTCATTTAAAAAAAAACCCGTGATTCTTGACTACAAAATGTTTGTGTTAAAAATGGGGTCATGCTCTTTACAGGGGGGAGAAGGACAGAGACCCCATGTCAGCCCAGGGTTATACTGGCAATCAGTTCAAGTCATTGTTAACCATTATATGTGAAATATATCTCCAGTGGAAATG
>ENSMUSG00000021215.365|Net1
TACCTGCAAATGCTACATTTGAAAAGAACTGTACAGTGTGTTGGAAATTTGACTATATTAGGTTAATTCTGGTTGGTTTTCTTCATTTAAAAAAAAACCCGTGATTCTTGACTACAAAATGTTTGTGTTAAAAATGGGGTCATGCTCTTTACAGGGGGGAGAAGGACAGAGACCCCATGTCAGCCCAGGGTTATACTGGCAATCAGTTCAAGTCATTGTTAACCATTATATGTGAAATATATCTCCAGTGGAAATGAAAA
>ENSMUSG00000021215.366|Net1
TGCAAATGCTACATTTGAAAAGAACTGTACAGTGTGTTGGAAATTTGACTATATTAGGTTAATTCTGGTTGGTTTTCTTCATTTAAAAAAAAACCCGTGATTCTTGACTACAAAATGTTTGTGTTAAAAATGGGGTCATGCTCTTTACAGGGGGGAGAAGGACAGAGACCCCATGTCAGCCCAGGGTTATACTGGCAATCAGTTCAAGTCATTGTTAACCATTATATGTGAAATATATCTCCAGTGGAAATGAAAATTGG
>ENSMUSG00000021215.367|Net1
AATGCTACATTTGAAAAGAACTGTACAGTGTGTTGGAAATTTGACTATATTAGGTTAATTCTGGTTGGTTTTCTTCATTTAAAAAAAAACCCGTGATTCTTGACTACAAAATGTTTGTGTTAAAAATGGGGTCATGCTCTTTACAGGGGGGAGAAGGACAGAGACCCCATGTCAGCCCAGGGTTATACTGGCAATCAGTTCAAGTCATTGTTAACCATTATATGTGAAATATATCTCCAGTGGAAATGAAAATTGGAAAA
>ENSMUSG00000021215.368|Net1
CTACATTTGAAAAGAACTGTACAGTGTGTTGGAAATTTGACTATATTAGGTTAATTCTGGTTGGTTTTCTTCATTTAAAAAAAAACCCGTGATTCTTGACTACAAAATGTTTGTGTTAAAAATGGGGTCATGCTCTTTACAGGGGGGAGAAGGACAGAGACCCCATGTCAGCCCAGGGTTATACTGGCAATCAGTTCAAGTCATTGTTAACCATTATATGTGAAATATATCTCCAGTGGAAATGAAAATTGGAAAAGGCT
>ENSMUSG00000021215.369|Net1
ATTTGAAAAGAACTGTACAGTGTGTTGGAAATTTGACTATATTAGGTTAATTCTGGTTGGTTTTCTTCATTTAAAAAAAAACCCGTGATTCTTGACTACAAAATGTTTGTGTTAAAAATGGGGTCATGCTCTTTACAGGGGGGAGAAGGACAGAGACCCCATGTCAGCCCAGGGTTATACTGGCAATCAGTTCAAGTCATTGTTAACCATTATATGTGAAATATATCTCCAGTGGAAATGAAAATTGGAAAAGGCTGTAA
>ENSMUSG00000021215.370|Net1
GAAAAGAACTGTACAGTGTGTTGGAAATTTGACTATATTAGGTTAATTCTGGTTGGTTTTCTTCATTTAAAAAAAAACCCGTGATTCTTGACTACAAAATGTTTGTGTTAAAAATGGGGTCATGCTCTTTACAGGGGGGAGAAGGACAGAGACCCCATGTCAGCCCAGGGTTATACTGGCAATCAGTTCAAGTCATTGTTAACCATTATATGTGAAATATATCTCCAGTGGAAATGAAAATTGGAAAAGGCTGTAAATAG
>ENSMUSG00000021215.371|Net1
AGAACTGTACAGTGTGTTGGAAATTTGACTATATTAGGTTAATTCTGGTTGGTTTTCTTCATTTAAAAAAAAACCCGTGATTCTTGACTACAAAATGTTTGTGTTAAAAATGGGGTCATGCTCTTTACAGGGGGGAGAAGGACAGAGACCCCATGTCAGCCCAGGGTTATACTGGCAATCAGTTCAAGTCATTGTTAACCATTATATGTGAAATATATCTCCAGTGGAAATGAAAATTGGAAAAGGCTGTAAATAGATCA
>ENSMUSG00000021215.372|Net1
CTGTACAGTGTGTTGGAAATTTGACTATATTAGGTTAATTCTGGTTGGTTTTCTTCATTTAAAAAAAAACCCGTGATTCTTGACTACAAAATGTTTGTGTTAAAAATGGGGTCATGCTCTTTACAGGGGGGAGAAGGACAGAGACCCCATGTCAGCCCAGGGTTATACTGGCAATCAGTTCAAGTCATTGTTAACCATTATATGTGAAATATATCTCCAGTGGAAATGAAAATTGGAAAAGGCTGTAAATAGATCAATGA
>ENSMUSG00000021215.373|Net1
ACAGTGTGTTGGAAATTTGACTATATTAGGTTAATTCTGGTTGGTTTTCTTCATTTAAAAAAAAACCCGTGATTCTTGACTACAAAATGTTTGTGTTAAAAATGGGGTCATGCTCTTTACAGGGGGGAGAAGGACAGAGACCCCATGTCAGCCCAGGGTTATACTGGCAATCAGTTCAAGTCATTGTTAACCATTATATGTGAAATATATCTCCAGTGGAAATGAAAATTGGAAAAGGCTGTAAATAGATCAATGAAATG
>ENSMUSG00000021215.374|Net1
TGTGTTGGAAATTTGACTATATTAGGTTAATTCTGGTTGGTTTTCTTCATTTAAAAAAAAACCCGTGATTCTTGACTACAAAATGTTTGTGTTAAAAATGGGGTCATGCTCTTTACAGGGGGGAGAAGGACAGAGACCCCATGTCAGCCCAGGGTTATACTGGCAATCAGTTCAAGTCATTGTTAACCATTATATGTGAAATATATCTCCAGTGGAAATGAAAATTGGAAAAGGCTGTAAATAGATCAATGAAATGATTT
>ENSMUSG00000021215.375|Net1
TTGGAAATTTGACTATATTAGGTTAATTCTGGTTGGTTTTCTTCATTTAAAAAAAAACCCGTGATTCTTGACTACAAAATGTTTGTGTTAAAAATGGGGTCATGCTCTTTACAGGGGGGAGAAGGACAGAGACCCCATGTCAGCCCAGGGTTATACTGGCAATCAGTTCAAGTCATTGTTAACCATTATATGTGAAATATATCTCCAGTGGAAATGAAAATTGGAAAAGGCTGTAAATAGATCAATGAAATGATTTCTTT
>ENSMUSG00000021215.376|Net1
AAATTTGACTATATTAGGTTAATTCTGGTTGGTTTTCTTCATTTAAAAAAAAACCCGTGATTCTTGACTACAAAATGTTTGTGTTAAAAATGGGGTCATGCTCTTTACAGGGGGGAGAAGGACAGAGACCCCATGTCAGCCCAGGGTTATACTGGCAATCAGTTCAAGTCATTGTTAACCATTATATGTGAAATATATCTCCAGTGGAAATGAAAATTGGAAAAGGCTGTAAATAGATCAATGAAATGATTTCTTTGTAT
>ENSMUSG00000021215.377|Net1
TTGACTATATTAGGTTAATTCTGGTTGGTTTTCTTCATTTAAAAAAAAACCCGTGATTCTTGACTACAAAATGTTTGTGTTAAAAATGGGGTCATGCTCTTTACAGGGGGGAGAAGGACAGAGACCCCATGTCAGCCCAGGGTTATACTGGCAATCAGTTCAAGTCATTGTTAACCATTATATGTGAAATATATCTCCAGTGGAAATGAAAATTGGAAAAGGCTGTAAATAGATCAATGAAATGATTTCTTTGTATAAAA
>ENSMUSG00000021215.378|Net1
CTATATTAGGTTAATTCTGGTTGGTTTTCTTCATTTAAAAAAAAACCCGTGATTCTTGACTACAAAATGTTTGTGTTAAAAATGGGGTCATGCTCTTTACAGGGGGGAGAAGGACAGAGACCCCATGTCAGCCCAGGGTTATACTGGCAATCAGTTCAAGTCATTGTTAACCATTATATGTGAAATATATCTCCAGTGGAAATGAAAATTGGAAAAGGCTGTAAATAGATCAATGAAATGATTTCTTTGTATAAAAGAAT
>ENSMUSG00000021215.379|Net1
ATTAGGTTAATTCTGGTTGGTTTTCTTCATTTAAAAAAAAACCCGTGATTCTTGACTACAAAATGTTTGTGTTAAAAATGGGGTCATGCTCTTTACAGGGGGGAGAAGGACAGAGACCCCATGTCAGCCCAGGGTTATACTGGCAATCAGTTCAAGTCATTGTTAACCATTATATGTGAAATATATCTCCAGTGGAAATGAAAATTGGAAAAGGCTGTAAATAGATCAATGAAATGATTTCTTTGTATAAAAGAATTATA
>ENSMUSG00000021215.380|Net1
GGTTAATTCTGGTTGGTTTTCTTCATTTAAAAAAAAACCCGTGATTCTTGACTACAAAATGTTTGTGTTAAAAATGGGGTCATGCTCTTTACAGGGGGGAGAAGGACAGAGACCCCATGTCAGCCCAGGGTTATACTGGCAATCAGTTCAAGTCATTGTTAACCATTATATGTGAAATATATCTCCAGTGGAAATGAAAATTGGAAAAGGCTGTAAATAGATCAATGAAATGATTTCTTTGTATAAAAGAATTATATAAT
>ENSMUSG00000021215.381|Net1
AATTCTGGTTGGTTTTCTTCATTTAAAAAAAAACCCGTGATTCTTGACTACAAAATGTTTGTGTTAAAAATGGGGTCATGCTCTTTACAGGGGGGAGAAGGACAGAGACCCCATGTCAGCCCAGGGTTATACTGGCAATCAGTTCAAGTCATTGTTAACCATTATATGTGAAATATATCTCCAGTGGAAATGAAAATTGGAAAAGGCTGTAAATAGATCAATGAAATGATTTCTTTGTATAAAAGAATTATATAATTAAA
>ENSMUSG00000021215.382|Net1
CTGGTTGGTTTTCTTCATTTAAAAAAAAACCCGTGATTCTTGACTACAAAATGTTTGTGTTAAAAATGGGGTCATGCTCTTTACAGGGGGGAGAAGGACAGAGACCCCATGTCAGCCCAGGGTTATACTGGCAATCAGTTCAAGTCATTGTTAACCATTATATGTGAAATATATCTCCAGTGGAAATGAAAATTGGAAAAGGCTGTAAATAGATCAATGAAATGATTTCTTTGTATAAAAGAATTATATAATTAAAAAAA
>ENSMUSG00000021215.383|Net1
TTGGTTTTCTTCATTTAAAAAAAAACCCGTGATTCTTGACTACAAAATGTTTGTGTTAAAAATGGGGTCATGCTCTTTACAGGGGGGAGAAGGACAGAGACCCCATGTCAGCCCAGGGTTATACTGGCAATCAGTTCAAGTCATTGTTAACCATTATATGTGAAATATATCTCCAGTGGAAATGAAAATTGGAAAAGGCTGTAAATAGATCAATGAAATGATTTCTTTGTATAAAAGAATTATATAATTAAAAAAAAAGC
>ENSMUSG00000021215.384|Net1
TTTTCTTCATTTAAAAAAAAACCCGTGATTCTTGACTACAAAATGTTTGTGTTAAAAATGGGGTCATGCTCTTTACAGGGGGGAGAAGGACAGAGACCCCATGTCAGCCCAGGGTTATACTGGCAATCAGTTCAAGTCATTGTTAACCATTATATGTGAAATATATCTCCAGTGGAAATGAAAATTGGAAAAGGCTGTAAATAGATCAATGAAATGATTTCTTTGTATAAAAGAATTATATAATTAAAAAAAAAGCACAC
>ENSMUSG00000021215.385|Net1
CTTCATTTAAAAAAAAACCCGTGATTCTTGACTACAAAATGTTTGTGTTAAAAATGGGGTCATGCTCTTTACAGGGGGGAGAAGGACAGAGACCCCATGTCAGCCCAGGGTTATACTGGCAATCAGTTCAAGTCATTGTTAACCATTATATGTGAAATATATCTCCAGTGGAAATGAAAATTGGAAAAGGCTGTAAATAGATCAATGAAATGATTTCTTTGTATAAAAGAATTATATAATTAAAAAAAAAGCACACACAT
>ENSMUSG00000021215.386|Net1
ATTTAAAAAAAAACCCGTGATTCTTGACTACAAAATGTTTGTGTTAAAAATGGGGTCATGCTCTTTACAGGGGGGAGAAGGACAGAGACCCCATGTCAGCCCAGGGTTATACTGGCAATCAGTTCAAGTCATTGTTAACCATTATATGTGAAATATATCTCCAGTGGAAATGAAAATTGGAAAAGGCTGTAAATAGATCAATGAAATGATTTCTTTGTATAAAAGAATTATATAATTAAAAAAAAAGCACACACATAATA
>ENSMUSG00000021215.387|Net1
AAAAAAAAACCCGTGATTCTTGACTACAAAATGTTTGTGTTAAAAATGGGGTCATGCTCTTTACAGGGGGGAGAAGGACAGAGACCCCATGTCAGCCCAGGGTTATACTGGCAATCAGTTCAAGTCATTGTTAACCATTATATGTGAAATATATCTCCAGTGGAAATGAAAATTGGAAAAGGCTGTAAATAGATCAATGAAATGATTTCTTTGTATAAAAGAATTATATAATTAAAAAAAAAGCACACACATAATAACCC
>ENSMUSG00000021215.388|Net1
AAAAACCCGTGATTCTTGACTACAAAATGTTTGTGTTAAAAATGGGGTCATGCTCTTTACAGGGGGGAGAAGGACAGAGACCCCATGTCAGCCCAGGGTTATACTGGCAATCAGTTCAAGTCATTGTTAACCATTATATGTGAAATATATCTCCAGTGGAAATGAAAATTGGAAAAGGCTGTAAATAGATCAATGAAATGATTTCTTTGTATAAAAGAATTATATAATTAAAAAAAAAGCACACACATAATAACCCAAAA
>ENSMUSG00000021215.389|Net1
ACCCGTGATTCTTGACTACAAAATGTTTGTGTTAAAAATGGGGTCATGCTCTTTACAGGGGGGAGAAGGACAGAGACCCCATGTCAGCCCAGGGTTATACTGGCAATCAGTTCAAGTCATTGTTAACCATTATATGTGAAATATATCTCCAGTGGAAATGAAAATTGGAAAAGGCTGTAAATAGATCAATGAAATGATTTCTTTGTATAAAAGAATTATATAATTAAAAAAAAAGCACACACATAATAACCCAAAACATT
>ENSMUSG00000021215.390|Net1
GTGATTCTTGACTACAAAATGTTTGTGTTAAAAATGGGGTCATGCTCTTTACAGGGGGGAGAAGGACAGAGACCCCATGTCAGCCCAGGGTTATACTGGCAATCAGTTCAAGTCATTGTTAACCATTATATGTGAAATATATCTCCAGTGGAAATGAAAATTGGAAAAGGCTGTAAATAGATCAATGAAATGATTTCTTTGTATAAAAGAATTATATAATTAAAAAAAAAGCACACACATAATAACCCAAAACATTTCTC
>ENSMUSG00000021215.391|Net1
TTCTTGACTACAAAATGTTTGTGTTAAAAATGGGGTCATGCTCTTTACAGGGGGGAGAAGGACAGAGACCCCATGTCAGCCCAGGGTTATACTGGCAATCAGTTCAAGTCATTGTTAACCATTATATGTGAAATATATCTCCAGTGGAAATGAAAATTGGAAAAGGCTGTAAATAGATCAATGAAATGATTTCTTTGTATAAAAGAATTATATAATTAAAAAAAAAGCACACACATAATAACCCAAAACATTTCTCTCCT
>ENSMUSG00000021215.392|Net1
TGACTACAAAATGTTTGTGTTAAAAATGGGGTCATGCTCTTTACAGGGGGGAGAAGGACAGAGACCCCATGTCAGCCCAGGGTTATACTGGCAATCAGTTCAAGTCATTGTTAACCATTATATGTGAAATATATCTCCAGTGGAAATGAAAATTGGAAAAGGCTGTAAATAGATCAATGAAATGATTTCTTTGTATAAAAGAATTATATAATTAAAAAAAAAGCACACACATAATAACCCAAAACATTTCTCTCCTGGTG
>ENSMUSG00000021215.393|Net1
TACAAAATGTTTGTGTTAAAAATGGGGTCATGCTCTTTACAGGGGGGAGAAGGACAGAGACCCCATGTCAGCCCAGGGTTATACTGGCAATCAGTTCAAGTCATTGTTAACCATTATATGTGAAATATATCTCCAGTGGAAATGAAAATTGGAAAAGGCTGTAAATAGATCAATGAAATGATTTCTTTGTATAAAAGAATTATATAATTAAAAAAAAAGCACACACATAATAACCCAAAACATTTCTCTCCTGGTGGTTA
>ENSMUSG00000021215.394|Net1
AAATGTTTGTGTTAAAAATGGGGTCATGCTCTTTACAGGGGGGAGAAGGACAGAGACCCCATGTCAGCCCAGGGTTATACTGGCAATCAGTTCAAGTCATTGTTAACCATTATATGTGAAATATATCTCCAGTGGAAATGAAAATTGGAAAAGGCTGTAAATAGATCAATGAAATGATTTCTTTGTATAAAAGAATTATATAATTAAAAAAAAAGCACACACATAATAACCCAAAACATTTCTCTCCTGGTGGTTATTTG
>ENSMUSG00000021215.395|Net1
GTTTGTGTTAAAAATGGGGTCATGCTCTTTACAGGGGGGAGAAGGACAGAGACCCCATGTCAGCCCAGGGTTATACTGGCAATCAGTTCAAGTCATTGTTAACCATTATATGTGAAATATATCTCCAGTGGAAATGAAAATTGGAAAAGGCTGTAAATAGATCAATGAAATGATTTCTTTGTATAAAAGAATTATATAATTAAAAAAAAAGCACACACATAATAACCCAAAACATTTCTCTCCTGGTGGTTATTTGGGGG
>ENSMUSG00000021215.396|Net1
GTGTTAAAAATGGGGTCATGCTCTTTACAGGGGGGAGAAGGACAGAGACCCCATGTCAGCCCAGGGTTATACTGGCAATCAGTTCAAGTCATTGTTAACCATTATATGTGAAATATATCTCCAGTGGAAATGAAAATTGGAAAAGGCTGTAAATAGATCAATGAAATGATTTCTTTGTATAAAAGAATTATATAATTAAAAAAAAAGCACACACATAATAACCCAAAACATTTCTCTCCTGGTGGTTATTTGGGGGGCCA
>ENSMUSG00000021215.397|Net1
TAAAAATGGGGTCATGCTCTTTACAGGGGGGAGAAGGACAGAGACCCCATGTCAGCCCAGGGTTATACTGGCAATCAGTTCAAGTCATTGTTAACCATTATATGTGAAATATATCTCCAGTGGAAATGAAAATTGGAAAAGGCTGTAAATAGATCAATGAAATGATTTCTTTGTATAAAAGAATTATATAATTAAAAAAAAAGCACACACATAATAACCCAAAACATTTCTCTCCTGGTGGTTATTTGGGGGGCCATCCA
>ENSMUSG00000021215.398|Net1
AATGGGGTCATGCTCTTTACAGGGGGGAGAAGGACAGAGACCCCATGTCAGCCCAGGGTTATACTGGCAATCAGTTCAAGTCATTGTTAACCATTATATGTGAAATATATCTCCAGTGGAAATGAAAATTGGAAAAGGCTGTAAATAGATCAATGAAATGATTTCTTTGTATAAAAGAATTATATAATTAAAAAAAAAGCACACACATAATAACCCAAAACATTTCTCTCCTGGTGGTTATTTGGGGGGCCATCCACTGG
>ENSMUSG00000021215.399|Net1
GGGTCATGCTCTTTACAGGGGGGAGAAGGACAGAGACCCCATGTCAGCCCAGGGTTATACTGGCAATCAGTTCAAGTCATTGTTAACCATTATATGTGAAATATATCTCCAGTGGAAATGAAAATTGGAAAAGGCTGTAAATAGATCAATGAAATGATTTCTTTGTATAAAAGAATTATATAATTAAAAAAAAAGCACACACATAATAACCCAAAACATTTCTCTCCTGGTGGTTATTTGGGGGGCCATCCACTGGGCCA
>ENSMUSG00000021215.400|Net1
CATGCTCTTTACAGGGGGGAGAAGGACAGAGACCCCATGTCAGCCCAGGGTTATACTGGCAATCAGTTCAAGTCATTGTTAACCATTATATGTGAAATATATCTCCAGTGGAAATGAAAATTGGAAAAGGCTGTAAATAGATCAATGAAATGATTTCTTTGTATAAAAGAATTATATAATTAAAAAAAAAGCACACACATAATAACCCAAAACATTTCTCTCCTGGTGGTTATTTGGGGGGCCATCCACTGGGCCATGAG
>ENSMUSG00000021215.401|Net1
CTCTTTACAGGGGGGAGAAGGACAGAGACCCCATGTCAGCCCAGGGTTATACTGGCAATCAGTTCAAGTCATTGTTAACCATTATATGTGAAATATATCTCCAGTGGAAATGAAAATTGGAAAAGGCTGTAAATAGATCAATGAAATGATTTCTTTGTATAAAAGAATTATATAATTAAAAAAAAAGCACACACATAATAACCCAAAACATTTCTCTCCTGGTGGTTATTTGGGGGGCCATCCACTGGGCCATGAGGGCT
>ENSMUSG00000021215.402|Net1
TTACAGGGGGGAGAAGGACAGAGACCCCATGTCAGCCCAGGGTTATACTGGCAATCAGTTCAAGTCATTGTTAACCATTATATGTGAAATATATCTCCAGTGGAAATGAAAATTGGAAAAGGCTGTAAATAGATCAATGAAATGATTTCTTTGTATAAAAGAATTATATAATTAAAAAAAAAGCACACACATAATAACCCAAAACATTTCTCTCCTGGTGGTTATTTGGGGGGCCATCCACTGGGCCATGAGGGCTTAGC
>ENSMUSG00000021215.403|Net1
AGGGGGGAGAAGGACAGAGACCCCATGTCAGCCCAGGGTTATACTGGCAATCAGTTCAAGTCATTGTTAACCATTATATGTGAAATATATCTCCAGTGGAAATGAAAATTGGAAAAGGCTGTAAATAGATCAATGAAATGATTTCTTTGTATAAAAGAATTATATAATTAAAAAAAAAGCACACACATAATAACCCAAAACATTTCTCTCCTGGTGGTTATTTGGGGGGCCATCCACTGGGCCATGAGGGCTTAGCTAAA
>ENSMUSG00000021215.404|Net1
GGGAGAAGGACAGAGACCCCATGTCAGCCCAGGGTTATACTGGCAATCAGTTCAAGTCATTGTTAACCATTATATGTGAAATATATCTCCAGTGGAAATGAAAATTGGAAAAGGCTGTAAATAGATCAATGAAATGATTTCTTTGTATAAAAGAATTATATAATTAAAAAAAAAGCACACACATAATAACCCAAAACATTTCTCTCCTGGTGGTTATTTGGGGGGCCATCCACTGGGCCATGAGGGCTTAGCTAAACCTT
>ENSMUSG00000021215.405|Net1
GAAGGACAGAGACCCCATGTCAGCCCAGGGTTATACTGGCAATCAGTTCAAGTCATTGTTAACCATTATATGTGAAATATATCTCCAGTGGAAATGAAAATTGGAAAAGGCTGTAAATAGATCAATGAAATGATTTCTTTGTATAAAAGAATTATATAATTAAAAAAAAAGCACACACATAATAACCCAAAACATTTCTCTCCTGGTGGTTATTTGGGGGGCCATCCACTGGGCCATGAGGGCTTAGCTAAACCTTTAAT
>ENSMUSG00000021215.406|Net1
GACAGAGACCCCATGTCAGCCCAGGGTTATACTGGCAATCAGTTCAAGTCATTGTTAACCATTATATGTGAAATATATCTCCAGTGGAAATGAAAATTGGAAAAGGCTGTAAATAGATCAATGAAATGATTTCTTTGTATAAAAGAATTATATAATTAAAAAAAAAGCACACACATAATAACCCAAAACATTTCTCTCCTGGTGGTTATTTGGGGGGCCATCCACTGGGCCATGAGGGCTTAGCTAAACCTTTAATGGTT
>ENSMUSG00000021215.407|Net1
GAGACCCCATGTCAGCCCAGGGTTATACTGGCAATCAGTTCAAGTCATTGTTAACCATTATATGTGAAATATATCTCCAGTGGAAATGAAAATTGGAAAAGGCTGTAAATAGATCAATGAAATGATTTCTTTGTATAAAAGAATTATATAATTAAAAAAAAAGCACACACATAATAACCCAAAACATTTCTCTCCTGGTGGTTATTTGGGGGGCCATCCACTGGGCCATGAGGGCTTAGCTAAACCTTTAATGGTTAAGG
>ENSMUSG00000021215.408|Net1
CCCCATGTCAGCCCAGGGTTATACTGGCAATCAGTTCAAGTCATTGTTAACCATTATATGTGAAATATATCTCCAGTGGAAATGAAAATTGGAAAAGGCTGTAAATAGATCAATGAAATGATTTCTTTGTATAAAAGAATTATATAATTAAAAAAAAAGCACACACATAATAACCCAAAACATTTCTCTCCTGGTGGTTATTTGGGGGGCCATCCACTGGGCCATGAGGGCTTAGCTAAACCTTTAATGGTTAAGGAAAT
>ENSMUSG00000021215.409|Net1
ATGTCAGCCCAGGGTTATACTGGCAATCAGTTCAAGTCATTGTTAACCATTATATGTGAAATATATCTCCAGTGGAAATGAAAATTGGAAAAGGCTGTAAATAGATCAATGAAATGATTTCTTTGTATAAAAGAATTATATAATTAAAAAAAAAGCACACACATAATAACCCAAAACATTTCTCTCCTGGTGGTTATTTGGGGGGCCATCCACTGGGCCATGAGGGCTTAGCTAAACCTTTAATGGTTAAGGAAATCCCA
>ENSMUSG00000021215.410|Net1
CAGCCCAGGGTTATACTGGCAATCAGTTCAAGTCATTGTTAACCATTATATGTGAAATATATCTCCAGTGGAAATGAAAATTGGAAAAGGCTGTAAATAGATCAATGAAATGATTTCTTTGTATAAAAGAATTATATAATTAAAAAAAAAGCACACACATAATAACCCAAAACATTTCTCTCCTGGTGGTTATTTGGGGGGCCATCCACTGGGCCATGAGGGCTTAGCTAAACCTTTAATGGTTAAGGAAATCCCAAATA
>ENSMUSG00000021215.411|Net1
CCAGGGTTATACTGGCAATCAGTTCAAGTCATTGTTAACCATTATATGTGAAATATATCTCCAGTGGAAATGAAAATTGGAAAAGGCTGTAAATAGATCAATGAAATGATTTCTTTGTATAAAAGAATTATATAATTAAAAAAAAAGCACACACATAATAACCCAAAACATTTCTCTCCTGGTGGTTATTTGGGGGGCCATCCACTGGGCCATGAGGGCTTAGCTAAACCTTTAATGGTTAAGGAAATCCCAAATAATTT
>ENSMUSG00000021215.412|Net1
GGTTATACTGGCAATCAGTTCAAGTCATTGTTAACCATTATATGTGAAATATATCTCCAGTGGAAATGAAAATTGGAAAAGGCTGTAAATAGATCAATGAAATGATTTCTTTGTATAAAAGAATTATATAATTAAAAAAAAAGCACACACATAATAACCCAAAACATTTCTCTCCTGGTGGTTATTTGGGGGGCCATCCACTGGGCCATGAGGGCTTAGCTAAACCTTTAATGGTTAAGGAAATCCCAAATAATTTACCC
>ENSMUSG00000021215.413|Net1
ATACTGGCAATCAGTTCAAGTCATTGTTAACCATTATATGTGAAATATATCTCCAGTGGAAATGAAAATTGGAAAAGGCTGTAAATAGATCAATGAAATGATTTCTTTGTATAAAAGAATTATATAATTAAAAAAAAAGCACACACATAATAACCCAAAACATTTCTCTCCTGGTGGTTATTTGGGGGGCCATCCACTGGGCCATGAGGGCTTAGCTAAACCTTTAATGGTTAAGGAAATCCCAAATAATTTACCCTTTT
>ENSMUSG00000021215.414|Net1
TGGCAATCAGTTCAAGTCATTGTTAACCATTATATGTGAAATATATCTCCAGTGGAAATGAAAATTGGAAAAGGCTGTAAATAGATCAATGAAATGATTTCTTTGTATAAAAGAATTATATAATTAAAAAAAAAGCACACACATAATAACCCAAAACATTTCTCTCCTGGTGGTTATTTGGGGGGCCATCCACTGGGCCATGAGGGCTTAGCTAAACCTTTAATGGTTAAGGAAATCCCAAATAATTTACCCTTTTGAAA
>ENSMUSG00000021215.415|Net1
AATCAGTTCAAGTCATTGTTAACCATTATATGTGAAATATATCTCCAGTGGAAATGAAAATTGGAAAAGGCTGTAAATAGATCAATGAAATGATTTCTTTGTATAAAAGAATTATATAATTAAAAAAAAAGCACACACATAATAACCCAAAACATTTCTCTCCTGGTGGTTATTTGGGGGGCCATCCACTGGGCCATGAGGGCTTAGCTAAACCTTTAATGGTTAAGGAAATCCCAAATAATTTACCCTTTTGAAATTTG
>ENSMUSG00000021215.416|Net1
AGTTCAAGTCATTGTTAACCATTATATGTGAAATATATCTCCAGTGGAAATGAAAATTGGAAAAGGCTGTAAATAGATCAATGAAATGATTTCTTTGTATAAAAGAATTATATAATTAAAAAAAAAGCACACACATAATAACCCAAAACATTTCTCTCCTGGTGGTTATTTGGGGGGCCATCCACTGGGCCATGAGGGCTTAGCTAAACCTTTAATGGTTAAGGAAATCCCAAATAATTTACCCTTTTGAAATTTGTTGA
>ENSMUSG00000021215.417|Net1
CAAGTCATTGTTAACCATTATATGTGAAATATATCTCCAGTGGAAATGAAAATTGGAAAAGGCTGTAAATAGATCAATGAAATGATTTCTTTGTATAAAAGAATTATATAATTAAAAAAAAAGCACACACATAATAACCCAAAACATTTCTCTCCTGGTGGTTATTTGGGGGGCCATCCACTGGGCCATGAGGGCTTAGCTAAACCTTTAATGGTTAAGGAAATCCCAAATAATTTACCCTTTTGAAATTTGTTGATAAG
>ENSMUSG00000021215.418|Net1
TCATTGTTAACCATTATATGTGAAATATATCTCCAGTGGAAATGAAAATTGGAAAAGGCTGTAAATAGATCAATGAAATGATTTCTTTGTATAAAAGAATTATATAATTAAAAAAAAAGCACACACATAATAACCCAAAACATTTCTCTCCTGGTGGTTATTTGGGGGGCCATCCACTGGGCCATGAGGGCTTAGCTAAACCTTTAATGGTTAAGGAAATCCCAAATAATTTACCCTTTTGAAATTTGTTGATAAGAAAA
>ENSMUSG00000021215.419|Net1
TGTTAACCATTATATGTGAAATATATCTCCAGTGGAAATGAAAATTGGAAAAGGCTGTAAATAGATCAATGAAATGATTTCTTTGTATAAAAGAATTATATAATTAAAAAAAAAGCACACACATAATAACCCAAAACATTTCTCTCCTGGTGGTTATTTGGGGGGCCATCCACTGGGCCATGAGGGCTTAGCTAAACCTTTAATGGTTAAGGAAATCCCAAATAATTTACCCTTTTGAAATTTGTTGATAAGAAAAGTCC
>ENSMUSG00000021215.420|Net1
AACCATTATATGTGAAATATATCTCCAGTGGAAATGAAAATTGGAAAAGGCTGTAAATAGATCAATGAAATGATTTCTTTGTATAAAAGAATTATATAATTAAAAAAAAAGCACACACATAATAACCCAAAACATTTCTCTCCTGGTGGTTATTTGGGGGGCCATCCACTGGGCCATGAGGGCTTAGCTAAACCTTTAATGGTTAAGGAAATCCCAAATAATTTACCCTTTTGAAATTTGTTGATAAGAAAAGTCCATAG
>ENSMUSG00000021215.421|Net1
ATTATATGTGAAATATATCTCCAGTGGAAATGAAAATTGGAAAAGGCTGTAAATAGATCAATGAAATGATTTCTTTGTATAAAAGAATTATATAATTAAAAAAAAAGCACACACATAATAACCCAAAACATTTCTCTCCTGGTGGTTATTTGGGGGGCCATCCACTGGGCCATGAGGGCTTAGCTAAACCTTTAATGGTTAAGGAAATCCCAAATAATTTACCCTTTTGAAATTTGTTGATAAGAAAAGTCCATAGTTTA
>ENSMUSG00000021215.422|Net1
TATGTGAAATATATCTCCAGTGGAAATGAAAATTGGAAAAGGCTGTAAATAGATCAATGAAATGATTTCTTTGTATAAAAGAATTATATAATTAAAAAAAAAGCACACACATAATAACCCAAAACATTTCTCTCCTGGTGGTTATTTGGGGGGCCATCCACTGGGCCATGAGGGCTTAGCTAAACCTTTAATGGTTAAGGAAATCCCAAATAATTTACCCTTTTGAAATTTGTTGATAAGAAAAGTCCATAGTTTAGTTC
>ENSMUSG00000021215.423|Net1
TGAAATATATCTCCAGTGGAAATGAAAATTGGAAAAGGCTGTAAATAGATCAATGAAATGATTTCTTTGTATAAAAGAATTATATAATTAAAAAAAAAGCACACACATAATAACCCAAAACATTTCTCTCCTGGTGGTTATTTGGGGGGCCATCCACTGGGCCATGAGGGCTTAGCTAAACCTTTAATGGTTAAGGAAATCCCAAATAATTTACCCTTTTGAAATTTGTTGATAAGAAAAGTCCATAGTTTAGTTCTTAG
>ENSMUSG00000021215.424|Net1
ATATATCTCCAGTGGAAATGAAAATTGGAAAAGGCTGTAAATAGATCAATGAAATGATTTCTTTGTATAAAAGAATTATATAATTAAAAAAAAAGCACACACATAATAACCCAAAACATTTCTCTCCTGGTGGTTATTTGGGGGGCCATCCACTGGGCCATGAGGGCTTAGCTAAACCTTTAATGGTTAAGGAAATCCCAAATAATTTACCCTTTTGAAATTTGTTGATAAGAAAAGTCCATAGTTTAGTTCTTAGGAGT
>ENSMUSG00000021215.425|Net1
ATCTCCAGTGGAAATGAAAATTGGAAAAGGCTGTAAATAGATCAATGAAATGATTTCTTTGTATAAAAGAATTATATAATTAAAAAAAAAGCACACACATAATAACCCAAAACATTTCTCTCCTGGTGGTTATTTGGGGGGCCATCCACTGGGCCATGAGGGCTTAGCTAAACCTTTAATGGTTAAGGAAATCCCAAATAATTTACCCTTTTGAAATTTGTTGATAAGAAAAGTCCATAGTTTAGTTCTTAGGAGTCATG
>ENSMUSG00000021215.426|Net1
CCAGTGGAAATGAAAATTGGAAAAGGCTGTAAATAGATCAATGAAATGATTTCTTTGTATAAAAGAATTATATAATTAAAAAAAAAGCACACACATAATAACCCAAAACATTTCTCTCCTGGTGGTTATTTGGGGGGCCATCCACTGGGCCATGAGGGCTTAGCTAAACCTTTAATGGTTAAGGAAATCCCAAATAATTTACCCTTTTGAAATTTGTTGATAAGAAAAGTCCATAGTTTAGTTCTTAGGAGTCATGTGAT
>ENSMUSG00000021215.427|Net1
TGGAAATGAAAATTGGAAAAGGCTGTAAATAGATCAATGAAATGATTTCTTTGTATAAAAGAATTATATAATTAAAAAAAAAGCACACACATAATAACCCAAAACATTTCTCTCCTGGTGGTTATTTGGGGGGCCATCCACTGGGCCATGAGGGCTTAGCTAAACCTTTAATGGTTAAGGAAATCCCAAATAATTTACCCTTTTGAAATTTGTTGATAAGAAAAGTCCATAGTTTAGTTCTTAGGAGTCATGTGATCTTT
>ENSMUSG00000021215.428|Net1
AATGAAAATTGGAAAAGGCTGTAAATAGATCAATGAAATGATTTCTTTGTATAAAAGAATTATATAATTAAAAAAAAAGCACACACATAATAACCCAAAACATTTCTCTCCTGGTGGTTATTTGGGGGGCCATCCACTGGGCCATGAGGGCTTAGCTAAACCTTTAATGGTTAAGGAAATCCCAAATAATTTACCCTTTTGAAATTTGTTGATAAGAAAAGTCCATAGTTTAGTTCTTAGGAGTCATGTGATCTTTTAAG
>ENSMUSG00000021215.429|Net1
AAAATTGGAAAAGGCTGTAAATAGATCAATGAAATGATTTCTTTGTATAAAAGAATTATATAATTAAAAAAAAAGCACACACATAATAACCCAAAACATTTCTCTCCTGGTGGTTATTTGGGGGGCCATCCACTGGGCCATGAGGGCTTAGCTAAACCTTTAATGGTTAAGGAAATCCCAAATAATTTACCCTTTTGAAATTTGTTGATAAGAAAAGTCCATAGTTTAGTTCTTAGGAGTCATGTGATCTTTTAAGGACA
>ENSMUSG00000021215.430|Net1
TTGGAAAAGGCTGTAAATAGATCAATGAAATGATTTCTTTGTATAAAAGAATTATATAATTAAAAAAAAAGCACACACATAATAACCCAAAACATTTCTCTCCTGGTGGTTATTTGGGGGGCCATCCACTGGGCCATGAGGGCTTAGCTAAACCTTTAATGGTTAAGGAAATCCCAAATAATTTACCCTTTTGAAATTTGTTGATAAGAAAAGTCCATAGTTTAGTTCTTAGGAGTCATGTGATCTTTTAAGGACATGAT
>ENSMUSG00000021215.431|Net1
AAAAGGCTGTAAATAGATCAATGAAATGATTTCTTTGTATAAAAGAATTATATAATTAAAAAAAAAGCACACACATAATAACCCAAAACATTTCTCTCCTGGTGGTTATTTGGGGGGCCATCCACTGGGCCATGAGGGCTTAGCTAAACCTTTAATGGTTAAGGAAATCCCAAATAATTTACCCTTTTGAAATTTGTTGATAAGAAAAGTCCATAGTTTAGTTCTTAGGAGTCATGTGATCTTTTAAGGACATGATGTCA
>ENSMUSG00000021215.432|Net1
GGCTGTAAATAGATCAATGAAATGATTTCTTTGTATAAAAGAATTATATAATTAAAAAAAAAGCACACACATAATAACCCAAAACATTTCTCTCCTGGTGGTTATTTGGGGGGCCATCCACTGGGCCATGAGGGCTTAGCTAAACCTTTAATGGTTAAGGAAATCCCAAATAATTTACCCTTTTGAAATTTGTTGATAAGAAAAGTCCATAGTTTAGTTCTTAGGAGTCATGTGATCTTTTAAGGACATGATGTCATCTG
>ENSMUSG00000021215.433|Net1
GTAAATAGATCAATGAAATGATTTCTTTGTATAAAAGAATTATATAATTAAAAAAAAAGCACACACATAATAACCCAAAACATTTCTCTCCTGGTGGTTATTTGGGGGGCCATCCACTGGGCCATGAGGGCTTAGCTAAACCTTTAATGGTTAAGGAAATCCCAAATAATTTACCCTTTTGAAATTTGTTGATAAGAAAAGTCCATAGTTTAGTTCTTAGGAGTCATGTGATCTTTTAAGGACATGATGTCATCTGAAGT
>ENSMUSG00000021215.434|Net1
ATAGATCAATGAAATGATTTCTTTGTATAAAAGAATTATATAATTAAAAAAAAAGCACACACATAATAACCCAAAACATTTCTCTCCTGGTGGTTATTTGGGGGGCCATCCACTGGGCCATGAGGGCTTAGCTAAACCTTTAATGGTTAAGGAAATCCCAAATAATTTACCCTTTTGAAATTTGTTGATAAGAAAAGTCCATAGTTTAGTTCTTAGGAGTCATGTGATCTTTTAAGGACATGATGTCATCTGAAGTCACC
>ENSMUSG00000021215.435|Net1
ATCAATGAAATGATTTCTTTGTATAAAAGAATTATATAATTAAAAAAAAAGCACACACATAATAACCCAAAACATTTCTCTCCTGGTGGTTATTTGGGGGGCCATCCACTGGGCCATGAGGGCTTAGCTAAACCTTTAATGGTTAAGGAAATCCCAAATAATTTACCCTTTTGAAATTTGTTGATAAGAAAAGTCCATAGTTTAGTTCTTAGGAGTCATGTGATCTTTTAAGGACATGATGTCATCTGAAGTCACCATTG
>ENSMUSG00000021215.436|Net1
ATGAAATGATTTCTTTGTATAAAAGAATTATATAATTAAAAAAAAAGCACACACATAATAACCCAAAACATTTCTCTCCTGGTGGTTATTTGGGGGGCCATCCACTGGGCCATGAGGGCTTAGCTAAACCTTTAATGGTTAAGGAAATCCCAAATAATTTACCCTTTTGAAATTTGTTGATAAGAAAAGTCCATAGTTTAGTTCTTAGGAGTCATGTGATCTTTTAAGGACATGATGTCATCTGAAGTCACCATTGTATT
>ENSMUSG00000021215.437|Net1
AATGATTTCTTTGTATAAAAGAATTATATAATTAAAAAAAAAGCACACACATAATAACCCAAAACATTTCTCTCCTGGTGGTTATTTGGGGGGCCATCCACTGGGCCATGAGGGCTTAGCTAAACCTTTAATGGTTAAGGAAATCCCAAATAATTTACCCTTTTGAAATTTGTTGATAAGAAAAGTCCATAGTTTAGTTCTTAGGAGTCATGTGATCTTTTAAGGACATGATGTCATCTGAAGTCACCATTGTATTGCAG
>ENSMUSG00000021215.438|Net1
ATTTCTTTGTATAAAAGAATTATATAATTAAAAAAAAAGCACACACATAATAACCCAAAACATTTCTCTCCTGGTGGTTATTTGGGGGGCCATCCACTGGGCCATGAGGGCTTAGCTAAACCTTTAATGGTTAAGGAAATCCCAAATAATTTACCCTTTTGAAATTTGTTGATAAGAAAAGTCCATAGTTTAGTTCTTAGGAGTCATGTGATCTTTTAAGGACATGATGTCATCTGAAGTCACCATTGTATTGCAGACAG
>ENSMUSG00000021215.439|Net1
CTTTGTATAAAAGAATTATATAATTAAAAAAAAAGCACACACATAATAACCCAAAACATTTCTCTCCTGGTGGTTATTTGGGGGGCCATCCACTGGGCCATGAGGGCTTAGCTAAACCTTTAATGGTTAAGGAAATCCCAAATAATTTACCCTTTTGAAATTTGTTGATAAGAAAAGTCCATAGTTTAGTTCTTAGGAGTCATGTGATCTTTTAAGGACATGATGTCATCTGAAGTCACCATTGTATTGCAGACAGCTGA
>ENSMUSG00000021215.440|Net1
GTATAAAAGAATTATATAATTAAAAAAAAAGCACACACATAATAACCCAAAACATTTCTCTCCTGGTGGTTATTTGGGGGGCCATCCACTGGGCCATGAGGGCTTAGCTAAACCTTTAATGGTTAAGGAAATCCCAAATAATTTACCCTTTTGAAATTTGTTGATAAGAAAAGTCCATAGTTTAGTTCTTAGGAGTCATGTGATCTTTTAAGGACATGATGTCATCTGAAGTCACCATTGTATTGCAGACAGCTGACCAT
>ENSMUSG00000021215.441|Net1
AAAAGAATTATATAATTAAAAAAAAAGCACACACATAATAACCCAAAACATTTCTCTCCTGGTGGTTATTTGGGGGGCCATCCACTGGGCCATGAGGGCTTAGCTAAACCTTTAATGGTTAAGGAAATCCCAAATAATTTACCCTTTTGAAATTTGTTGATAAGAAAAGTCCATAGTTTAGTTCTTAGGAGTCATGTGATCTTTTAAGGACATGATGTCATCTGAAGTCACCATTGTATTGCAGACAGCTGACCATGCTC
>ENSMUSG00000021215.442|Net1
GAATTATATAATTAAAAAAAAAGCACACACATAATAACCCAAAACATTTCTCTCCTGGTGGTTATTTGGGGGGCCATCCACTGGGCCATGAGGGCTTAGCTAAACCTTTAATGGTTAAGGAAATCCCAAATAATTTACCCTTTTGAAATTTGTTGATAAGAAAAGTCCATAGTTTAGTTCTTAGGAGTCATGTGATCTTTTAAGGACATGATGTCATCTGAAGTCACCATTGTATTGCAGACAGCTGACCATGCTCATCT
>ENSMUSG00000021215.443|Net1
TATATAATTAAAAAAAAAGCACACACATAATAACCCAAAACATTTCTCTCCTGGTGGTTATTTGGGGGGCCATCCACTGGGCCATGAGGGCTTAGCTAAACCTTTAATGGTTAAGGAAATCCCAAATAATTTACCCTTTTGAAATTTGTTGATAAGAAAAGTCCATAGTTTAGTTCTTAGGAGTCATGTGATCTTTTAAGGACATGATGTCATCTGAAGTCACCATTGTATTGCAGACAGCTGACCATGCTCATCTTCTG
>ENSMUSG00000021215.444|Net1
TAATTAAAAAAAAAGCACACACATAATAACCCAAAACATTTCTCTCCTGGTGGTTATTTGGGGGGCCATCCACTGGGCCATGAGGGCTTAGCTAAACCTTTAATGGTTAAGGAAATCCCAAATAATTTACCCTTTTGAAATTTGTTGATAAGAAAAGTCCATAGTTTAGTTCTTAGGAGTCATGTGATCTTTTAAGGACATGATGTCATCTGAAGTCACCATTGTATTGCAGACAGCTGACCATGCTCATCTTCTGGATA
>ENSMUSG00000021215.445|Net1
TAAAAAAAAAGCACACACATAATAACCCAAAACATTTCTCTCCTGGTGGTTATTTGGGGGGCCATCCACTGGGCCATGAGGGCTTAGCTAAACCTTTAATGGTTAAGGAAATCCCAAATAATTTACCCTTTTGAAATTTGTTGATAAGAAAAGTCCATAGTTTAGTTCTTAGGAGTCATGTGATCTTTTAAGGACATGATGTCATCTGAAGTCACCATTGTATTGCAGACAGCTGACCATGCTCATCTTCTGGATACAGT
>ENSMUSG00000021215.446|Net1
AAAAAAGCACACACATAATAACCCAAAACATTTCTCTCCTGGTGGTTATTTGGGGGGCCATCCACTGGGCCATGAGGGCTTAGCTAAACCTTTAATGGTTAAGGAAATCCCAAATAATTTACCCTTTTGAAATTTGTTGATAAGAAAAGTCCATAGTTTAGTTCTTAGGAGTCATGTGATCTTTTAAGGACATGATGTCATCTGAAGTCACCATTGTATTGCAGACAGCTGACCATGCTCATCTTCTGGATACAGTAGTA
>ENSMUSG00000021215.447|Net1
AAGCACACACATAATAACCCAAAACATTTCTCTCCTGGTGGTTATTTGGGGGGCCATCCACTGGGCCATGAGGGCTTAGCTAAACCTTTAATGGTTAAGGAAATCCCAAATAATTTACCCTTTTGAAATTTGTTGATAAGAAAAGTCCATAGTTTAGTTCTTAGGAGTCATGTGATCTTTTAAGGACATGATGTCATCTGAAGTCACCATTGTATTGCAGACAGCTGACCATGCTCATCTTCTGGATACAGTAGTAGAGC
>ENSMUSG00000021215.448|Net1
ACACACATAATAACCCAAAACATTTCTCTCCTGGTGGTTATTTGGGGGGCCATCCACTGGGCCATGAGGGCTTAGCTAAACCTTTAATGGTTAAGGAAATCCCAAATAATTTACCCTTTTGAAATTTGTTGATAAGAAAAGTCCATAGTTTAGTTCTTAGGAGTCATGTGATCTTTTAAGGACATGATGTCATCTGAAGTCACCATTGTATTGCAGACAGCTGACCATGCTCATCTTCTGGATACAGTAGTAGAGCAAAT
>ENSMUSG00000021215.449|Net1
ACATAATAACCCAAAACATTTCTCTCCTGGTGGTTATTTGGGGGGCCATCCACTGGGCCATGAGGGCTTAGCTAAACCTTTAATGGTTAAGGAAATCCCAAATAATTTACCCTTTTGAAATTTGTTGATAAGAAAAGTCCATAGTTTAGTTCTTAGGAGTCATGTGATCTTTTAAGGACATGATGTCATCTGAAGTCACCATTGTATTGCAGACAGCTGACCATGCTCATCTTCTGGATACAGTAGTAGAGCAAATAGCA
>ENSMUSG00000021215.450|Net1
AATAACCCAAAACATTTCTCTCCTGGTGGTTATTTGGGGGGCCATCCACTGGGCCATGAGGGCTTAGCTAAACCTTTAATGGTTAAGGAAATCCCAAATAATTTACCCTTTTGAAATTTGTTGATAAGAAAAGTCCATAGTTTAGTTCTTAGGAGTCATGTGATCTTTTAAGGACATGATGTCATCTGAAGTCACCATTGTATTGCAGACAGCTGACCATGCTCATCTTCTGGATACAGTAGTAGAGCAAATAGCAAACA
>ENSMUSG00000021215.451|Net1
ACCCAAAACATTTCTCTCCTGGTGGTTATTTGGGGGGCCATCCACTGGGCCATGAGGGCTTAGCTAAACCTTTAATGGTTAAGGAAATCCCAAATAATTTACCCTTTTGAAATTTGTTGATAAGAAAAGTCCATAGTTTAGTTCTTAGGAGTCATGTGATCTTTTAAGGACATGATGTCATCTGAAGTCACCATTGTATTGCAGACAGCTGACCATGCTCATCTTCTGGATACAGTAGTAGAGCAAATAGCAAACATCTT
>ENSMUSG00000021215.452|Net1
AAAACATTTCTCTCCTGGTGGTTATTTGGGGGGCCATCCACTGGGCCATGAGGGCTTAGCTAAACCTTTAATGGTTAAGGAAATCCCAAATAATTTACCCTTTTGAAATTTGTTGATAAGAAAAGTCCATAGTTTAGTTCTTAGGAGTCATGTGATCTTTTAAGGACATGATGTCATCTGAAGTCACCATTGTATTGCAGACAGCTGACCATGCTCATCTTCTGGATACAGTAGTAGAGCAAATAGCAAACATCTTCATT
>ENSMUSG00000021215.453|Net1
CATTTCTCTCCTGGTGGTTATTTGGGGGGCCATCCACTGGGCCATGAGGGCTTAGCTAAACCTTTAATGGTTAAGGAAATCCCAAATAATTTACCCTTTTGAAATTTGTTGATAAGAAAAGTCCATAGTTTAGTTCTTAGGAGTCATGTGATCTTTTAAGGACATGATGTCATCTGAAGTCACCATTGTATTGCAGACAGCTGACCATGCTCATCTTCTGGATACAGTAGTAGAGCAAATAGCAAACATCTTCATTAATG
>ENSMUSG00000021215.454|Net1
TCTCTCCTGGTGGTTATTTGGGGGGCCATCCACTGGGCCATGAGGGCTTAGCTAAACCTTTAATGGTTAAGGAAATCCCAAATAATTTACCCTTTTGAAATTTGTTGATAAGAAAAGTCCATAGTTTAGTTCTTAGGAGTCATGTGATCTTTTAAGGACATGATGTCATCTGAAGTCACCATTGTATTGCAGACAGCTGACCATGCTCATCTTCTGGATACAGTAGTAGAGCAAATAGCAAACATCTTCATTAATGTGGT
>ENSMUSG00000021215.455|Net1
TCCTGGTGGTTATTTGGGGGGCCATCCACTGGGCCATGAGGGCTTAGCTAAACCTTTAATGGTTAAGGAAATCCCAAATAATTTACCCTTTTGAAATTTGTTGATAAGAAAAGTCCATAGTTTAGTTCTTAGGAGTCATGTGATCTTTTAAGGACATGATGTCATCTGAAGTCACCATTGTATTGCAGACAGCTGACCATGCTCATCTTCTGGATACAGTAGTAGAGCAAATAGCAAACATCTTCATTAATGTGGTTAAA
>ENSMUSG00000021215.456|Net1
GGTGGTTATTTGGGGGGCCATCCACTGGGCCATGAGGGCTTAGCTAAACCTTTAATGGTTAAGGAAATCCCAAATAATTTACCCTTTTGAAATTTGTTGATAAGAAAAGTCCATAGTTTAGTTCTTAGGAGTCATGTGATCTTTTAAGGACATGATGTCATCTGAAGTCACCATTGTATTGCAGACAGCTGACCATGCTCATCTTCTGGATACAGTAGTAGAGCAAATAGCAAACATCTTCATTAATGTGGTTAAATCCA
>ENSMUSG00000021215.457|Net1
GTTATTTGGGGGGCCATCCACTGGGCCATGAGGGCTTAGCTAAACCTTTAATGGTTAAGGAAATCCCAAATAATTTACCCTTTTGAAATTTGTTGATAAGAAAAGTCCATAGTTTAGTTCTTAGGAGTCATGTGATCTTTTAAGGACATGATGTCATCTGAAGTCACCATTGTATTGCAGACAGCTGACCATGCTCATCTTCTGGATACAGTAGTAGAGCAAATAGCAAACATCTTCATTAATGTGGTTAAATCCAAAGT
>ENSMUSG00000021215.458|Net1
TTTGGGGGGCCATCCACTGGGCCATGAGGGCTTAGCTAAACCTTTAATGGTTAAGGAAATCCCAAATAATTTACCCTTTTGAAATTTGTTGATAAGAAAAGTCCATAGTTTAGTTCTTAGGAGTCATGTGATCTTTTAAGGACATGATGTCATCTGAAGTCACCATTGTATTGCAGACAGCTGACCATGCTCATCTTCTGGATACAGTAGTAGAGCAAATAGCAAACATCTTCATTAATGTGGTTAAATCCAAAGTCTGA
>ENSMUSG00000021215.459|Net1
GGGGGCCATCCACTGGGCCATGAGGGCTTAGCTAAACCTTTAATGGTTAAGGAAATCCCAAATAATTTACCCTTTTGAAATTTGTTGATAAGAAAAGTCCATAGTTTAGTTCTTAGGAGTCATGTGATCTTTTAAGGACATGATGTCATCTGAAGTCACCATTGTATTGCAGACAGCTGACCATGCTCATCTTCTGGATACAGTAGTAGAGCAAATAGCAAACATCTTCATTAATGTGGTTAAATCCAAAGTCTGAGGTA
>ENSMUSG00000021215.460|Net1
GCCATCCACTGGGCCATGAGGGCTTAGCTAAACCTTTAATGGTTAAGGAAATCCCAAATAATTTACCCTTTTGAAATTTGTTGATAAGAAAAGTCCATAGTTTAGTTCTTAGGAGTCATGTGATCTTTTAAGGACATGATGTCATCTGAAGTCACCATTGTATTGCAGACAGCTGACCATGCTCATCTTCTGGATACAGTAGTAGAGCAAATAGCAAACATCTTCATTAATGTGGTTAAATCCAAAGTCTGAGGTAGGTA
>ENSMUSG00000021215.461|Net1
TCCACTGGGCCATGAGGGCTTAGCTAAACCTTTAATGGTTAAGGAAATCCCAAATAATTTACCCTTTTGAAATTTGTTGATAAGAAAAGTCCATAGTTTAGTTCTTAGGAGTCATGTGATCTTTTAAGGACATGATGTCATCTGAAGTCACCATTGTATTGCAGACAGCTGACCATGCTCATCTTCTGGATACAGTAGTAGAGCAAATAGCAAACATCTTCATTAATGTGGTTAAATCCAAAGTCTGAGGTAGGTACCTG
>ENSMUSG00000021215.462|Net1
CTGGGCCATGAGGGCTTAGCTAAACCTTTAATGGTTAAGGAAATCCCAAATAATTTACCCTTTTGAAATTTGTTGATAAGAAAAGTCCATAGTTTAGTTCTTAGGAGTCATGTGATCTTTTAAGGACATGATGTCATCTGAAGTCACCATTGTATTGCAGACAGCTGACCATGCTCATCTTCTGGATACAGTAGTAGAGCAAATAGCAAACATCTTCATTAATGTGGTTAAATCCAAAGTCTGAGGTAGGTACCTGAGCC
>ENSMUSG00000021215.463|Net1
GCCATGAGGGCTTAGCTAAACCTTTAATGGTTAAGGAAATCCCAAATAATTTACCCTTTTGAAATTTGTTGATAAGAAAAGTCCATAGTTTAGTTCTTAGGAGTCATGTGATCTTTTAAGGACATGATGTCATCTGAAGTCACCATTGTATTGCAGACAGCTGACCATGCTCATCTTCTGGATACAGTAGTAGAGCAAATAGCAAACATCTTCATTAATGTGGTTAAATCCAAAGTCTGAGGTAGGTACCTGAGCCTTGT
>ENSMUSG00000021215.464|Net1
```
