## Supplementary File 1 for "High-throughput identification of RNA localization elements reveals a regulatory role for A/G rich sequences" (part 2 of 3)

```
TGAGGGCTTAGCTAAACCTTTAATGGTTAAGGAAATCCCAAATAATTTACCCTTTTGAAATTTGTTGATAAGAAAAGTCCATAGTTTAGTTCTTAGGAGTCATGTGATCTTTTAAGGACATGATGTCATCTGAAGTCACCATTGTATTGCAGACAGCTGACCATGCTCATCTTCTGGATACAGTAGTAGAGCAAATAGCAAACATCTTCATTAATGTGGTTAAATCCAAAGTCTGAGGTAGGTACCTGAGCCTTGTTATT
>ENSMUSG00000021215.465|Net1
GGCTTAGCTAAACCTTTAATGGTTAAGGAAATCCCAAATAATTTACCCTTTTGAAATTTGTTGATAAGAAAAGTCCATAGTTTAGTTCTTAGGAGTCATGTGATCTTTTAAGGACATGATGTCATCTGAAGTCACCATTGTATTGCAGACAGCTGACCATGCTCATCTTCTGGATACAGTAGTAGAGCAAATAGCAAACATCTTCATTAATGTGGTTAAATCCAAAGTCTGAGGTAGGTACCTGAGCCTTGTTATTTTGG
>ENSMUSG00000021215.466|Net1
TAGCTAAACCTTTAATGGTTAAGGAAATCCCAAATAATTTACCCTTTTGAAATTTGTTGATAAGAAAAGTCCATAGTTTAGTTCTTAGGAGTCATGTGATCTTTTAAGGACATGATGTCATCTGAAGTCACCATTGTATTGCAGACAGCTGACCATGCTCATCTTCTGGATACAGTAGTAGAGCAAATAGCAAACATCTTCATTAATGTGGTTAAATCCAAAGTCTGAGGTAGGTACCTGAGCCTTGTTATTTTGGAAAT
>ENSMUSG00000021215.467|Net1
TAAACCTTTAATGGTTAAGGAAATCCCAAATAATTTACCCTTTTGAAATTTGTTGATAAGAAAAGTCCATAGTTTAGTTCTTAGGAGTCATGTGATCTTTTAAGGACATGATGTCATCTGAAGTCACCATTGTATTGCAGACAGCTGACCATGCTCATCTTCTGGATACAGTAGTAGAGCAAATAGCAAACATCTTCATTAATGTGGTTAAATCCAAAGTCTGAGGTAGGTACCTGAGCCTTGTTATTTTGGAAATTCAA
>ENSMUSG00000021215.468|Net1
CCTTTAATGGTTAAGGAAATCCCAAATAATTTACCCTTTTGAAATTTGTTGATAAGAAAAGTCCATAGTTTAGTTCTTAGGAGTCATGTGATCTTTTAAGGACATGATGTCATCTGAAGTCACCATTGTATTGCAGACAGCTGACCATGCTCATCTTCTGGATACAGTAGTAGAGCAAATAGCAAACATCTTCATTAATGTGGTTAAATCCAAAGTCTGAGGTAGGTACCTGAGCCTTGTTATTTTGGAAATTCAAATTC
>ENSMUSG00000021215.469|Net1
TAATGGTTAAGGAAATCCCAAATAATTTACCCTTTTGAAATTTGTTGATAAGAAAAGTCCATAGTTTAGTTCTTAGGAGTCATGTGATCTTTTAAGGACATGATGTCATCTGAAGTCACCATTGTATTGCAGACAGCTGACCATGCTCATCTTCTGGATACAGTAGTAGAGCAAATAGCAAACATCTTCATTAATGTGGTTAAATCCAAAGTCTGAGGTAGGTACCTGAGCCTTGTTATTTTGGAAATTCAAATTCAGAA
>ENSMUSG00000021215.470|Net1
GGTTAAGGAAATCCCAAATAATTTACCCTTTTGAAATTTGTTGATAAGAAAAGTCCATAGTTTAGTTCTTAGGAGTCATGTGATCTTTTAAGGACATGATGTCATCTGAAGTCACCATTGTATTGCAGACAGCTGACCATGCTCATCTTCTGGATACAGTAGTAGAGCAAATAGCAAACATCTTCATTAATGTGGTTAAATCCAAAGTCTGAGGTAGGTACCTGAGCCTTGTTATTTTGGAAATTCAAATTCAGAAGGGC
>ENSMUSG00000021215.471|Net1
AAGGAAATCCCAAATAATTTACCCTTTTGAAATTTGTTGATAAGAAAAGTCCATAGTTTAGTTCTTAGGAGTCATGTGATCTTTTAAGGACATGATGTCATCTGAAGTCACCATTGTATTGCAGACAGCTGACCATGCTCATCTTCTGGATACAGTAGTAGAGCAAATAGCAAACATCTTCATTAATGTGGTTAAATCCAAAGTCTGAGGTAGGTACCTGAGCCTTGTTATTTTGGAAATTCAAATTCAGAAGGGCGCCT
>ENSMUSG00000021215.472|Net1
AAATCCCAAATAATTTACCCTTTTGAAATTTGTTGATAAGAAAAGTCCATAGTTTAGTTCTTAGGAGTCATGTGATCTTTTAAGGACATGATGTCATCTGAAGTCACCATTGTATTGCAGACAGCTGACCATGCTCATCTTCTGGATACAGTAGTAGAGCAAATAGCAAACATCTTCATTAATGTGGTTAAATCCAAAGTCTGAGGTAGGTACCTGAGCCTTGTTATTTTGGAAATTCAAATTCAGAAGGGCGCCTTATC
>ENSMUSG00000021215.473|Net1
CCCAAATAATTTACCCTTTTGAAATTTGTTGATAAGAAAAGTCCATAGTTTAGTTCTTAGGAGTCATGTGATCTTTTAAGGACATGATGTCATCTGAAGTCACCATTGTATTGCAGACAGCTGACCATGCTCATCTTCTGGATACAGTAGTAGAGCAAATAGCAAACATCTTCATTAATGTGGTTAAATCCAAAGTCTGAGGTAGGTACCTGAGCCTTGTTATTTTGGAAATTCAAATTCAGAAGGGCGCCTTATCCAGT
>ENSMUSG00000021215.474|Net1
AATAATTTACCCTTTTGAAATTTGTTGATAAGAAAAGTCCATAGTTTAGTTCTTAGGAGTCATGTGATCTTTTAAGGACATGATGTCATCTGAAGTCACCATTGTATTGCAGACAGCTGACCATGCTCATCTTCTGGATACAGTAGTAGAGCAAATAGCAAACATCTTCATTAATGTGGTTAAATCCAAAGTCTGAGGTAGGTACCTGAGCCTTGTTATTTTGGAAATTCAAATTCAGAAGGGCGCCTTATCCAGTGCTG
>ENSMUSG00000021215.475|Net1
ATTTACCCTTTTGAAATTTGTTGATAAGAAAAGTCCATAGTTTAGTTCTTAGGAGTCATGTGATCTTTTAAGGACATGATGTCATCTGAAGTCACCATTGTATTGCAGACAGCTGACCATGCTCATCTTCTGGATACAGTAGTAGAGCAAATAGCAAACATCTTCATTAATGTGGTTAAATCCAAAGTCTGAGGTAGGTACCTGAGCCTTGTTATTTTGGAAATTCAAATTCAGAAGGGCGCCTTATCCAGTGCTGTGAT
>ENSMUSG00000021215.476|Net1
ACCCTTTTGAAATTTGTTGATAAGAAAAGTCCATAGTTTAGTTCTTAGGAGTCATGTGATCTTTTAAGGACATGATGTCATCTGAAGTCACCATTGTATTGCAGACAGCTGACCATGCTCATCTTCTGGATACAGTAGTAGAGCAAATAGCAAACATCTTCATTAATGTGGTTAAATCCAAAGTCTGAGGTAGGTACCTGAGCCTTGTTATTTTGGAAATTCAAATTCAGAAGGGCGCCTTATCCAGTGCTGTGATCTGC
>ENSMUSG00000021215.477|Net1
TTTTGAAATTTGTTGATAAGAAAAGTCCATAGTTTAGTTCTTAGGAGTCATGTGATCTTTTAAGGACATGATGTCATCTGAAGTCACCATTGTATTGCAGACAGCTGACCATGCTCATCTTCTGGATACAGTAGTAGAGCAAATAGCAAACATCTTCATTAATGTGGTTAAATCCAAAGTCTGAGGTAGGTACCTGAGCCTTGTTATTTTGGAAATTCAAATTCAGAAGGGCGCCTTATCCAGTGCTGTGATCTGCAGCT
>ENSMUSG00000021215.478|Net1
GAAATTTGTTGATAAGAAAAGTCCATAGTTTAGTTCTTAGGAGTCATGTGATCTTTTAAGGACATGATGTCATCTGAAGTCACCATTGTATTGCAGACAGCTGACCATGCTCATCTTCTGGATACAGTAGTAGAGCAAATAGCAAACATCTTCATTAATGTGGTTAAATCCAAAGTCTGAGGTAGGTACCTGAGCCTTGTTATTTTGGAAATTCAAATTCAGAAGGGCGCCTTATCCAGTGCTGTGATCTGCAGCTTAGG
>ENSMUSG00000021215.479|Net1
TTTGTTGATAAGAAAAGTCCATAGTTTAGTTCTTAGGAGTCATGTGATCTTTTAAGGACATGATGTCATCTGAAGTCACCATTGTATTGCAGACAGCTGACCATGCTCATCTTCTGGATACAGTAGTAGAGCAAATAGCAAACATCTTCATTAATGTGGTTAAATCCAAAGTCTGAGGTAGGTACCTGAGCCTTGTTATTTTGGAAATTCAAATTCAGAAGGGCGCCTTATCCAGTGCTGTGATCTGCAGCTTAGGAAAG
>ENSMUSG00000021215.480|Net1
TTGATAAGAAAAGTCCATAGTTTAGTTCTTAGGAGTCATGTGATCTTTTAAGGACATGATGTCATCTGAAGTCACCATTGTATTGCAGACAGCTGACCATGCTCATCTTCTGGATACAGTAGTAGAGCAAATAGCAAACATCTTCATTAATGTGGTTAAATCCAAAGTCTGAGGTAGGTACCTGAGCCTTGTTATTTTGGAAATTCAAATTCAGAAGGGCGCCTTATCCAGTGCTGTGATCTGCAGCTTAGGAAAGCAAG
>ENSMUSG00000021215.481|Net1
TAAGAAAAGTCCATAGTTTAGTTCTTAGGAGTCATGTGATCTTTTAAGGACATGATGTCATCTGAAGTCACCATTGTATTGCAGACAGCTGACCATGCTCATCTTCTGGATACAGTAGTAGAGCAAATAGCAAACATCTTCATTAATGTGGTTAAATCCAAAGTCTGAGGTAGGTACCTGAGCCTTGTTATTTTGGAAATTCAAATTCAGAAGGGCGCCTTATCCAGTGCTGTGATCTGCAGCTTAGGAAAGCAAGACAG
>ENSMUSG00000021215.482|Net1
AAAAGTCCATAGTTTAGTTCTTAGGAGTCATGTGATCTTTTAAGGACATGATGTCATCTGAAGTCACCATTGTATTGCAGACAGCTGACCATGCTCATCTTCTGGATACAGTAGTAGAGCAAATAGCAAACATCTTCATTAATGTGGTTAAATCCAAAGTCTGAGGTAGGTACCTGAGCCTTGTTATTTTGGAAATTCAAATTCAGAAGGGCGCCTTATCCAGTGCTGTGATCTGCAGCTTAGGAAAGCAAGACAGTGGT
>ENSMUSG00000021215.483|Net1
GTCCATAGTTTAGTTCTTAGGAGTCATGTGATCTTTTAAGGACATGATGTCATCTGAAGTCACCATTGTATTGCAGACAGCTGACCATGCTCATCTTCTGGATACAGTAGTAGAGCAAATAGCAAACATCTTCATTAATGTGGTTAAATCCAAAGTCTGAGGTAGGTACCTGAGCCTTGTTATTTTGGAAATTCAAATTCAGAAGGGCGCCTTATCCAGTGCTGTGATCTGCAGCTTAGGAAAGCAAGACAGTGGTCTTG
>ENSMUSG00000021215.484|Net1
ATAGTTTAGTTCTTAGGAGTCATGTGATCTTTTAAGGACATGATGTCATCTGAAGTCACCATTGTATTGCAGACAGCTGACCATGCTCATCTTCTGGATACAGTAGTAGAGCAAATAGCAAACATCTTCATTAATGTGGTTAAATCCAAAGTCTGAGGTAGGTACCTGAGCCTTGTTATTTTGGAAATTCAAATTCAGAAGGGCGCCTTATCCAGTGCTGTGATCTGCAGCTTAGGAAAGCAAGACAGTGGTCTTGTCTA
>ENSMUSG00000021215.485|Net1
TTTAGTTCTTAGGAGTCATGTGATCTTTTAAGGACATGATGTCATCTGAAGTCACCATTGTATTGCAGACAGCTGACCATGCTCATCTTCTGGATACAGTAGTAGAGCAAATAGCAAACATCTTCATTAATGTGGTTAAATCCAAAGTCTGAGGTAGGTACCTGAGCCTTGTTATTTTGGAAATTCAAATTCAGAAGGGCGCCTTATCCAGTGCTGTGATCTGCAGCTTAGGAAAGCAAGACAGTGGTCTTGTCTAGGGC
>ENSMUSG00000021215.486|Net1
GTTCTTAGGAGTCATGTGATCTTTTAAGGACATGATGTCATCTGAAGTCACCATTGTATTGCAGACAGCTGACCATGCTCATCTTCTGGATACAGTAGTAGAGCAAATAGCAAACATCTTCATTAATGTGGTTAAATCCAAAGTCTGAGGTAGGTACCTGAGCCTTGTTATTTTGGAAATTCAAATTCAGAAGGGCGCCTTATCCAGTGCTGTGATCTGCAGCTTAGGAAAGCAAGACAGTGGTCTTGTCTAGGGCTGTC
>ENSMUSG00000021215.487|Net1
TTAGGAGTCATGTGATCTTTTAAGGACATGATGTCATCTGAAGTCACCATTGTATTGCAGACAGCTGACCATGCTCATCTTCTGGATACAGTAGTAGAGCAAATAGCAAACATCTTCATTAATGTGGTTAAATCCAAAGTCTGAGGTAGGTACCTGAGCCTTGTTATTTTGGAAATTCAAATTCAGAAGGGCGCCTTATCCAGTGCTGTGATCTGCAGCTTAGGAAAGCAAGACAGTGGTCTTGTCTAGGGCTGTCATGT
>ENSMUSG00000021215.488|Net1
GAGTCATGTGATCTTTTAAGGACATGATGTCATCTGAAGTCACCATTGTATTGCAGACAGCTGACCATGCTCATCTTCTGGATACAGTAGTAGAGCAAATAGCAAACATCTTCATTAATGTGGTTAAATCCAAAGTCTGAGGTAGGTACCTGAGCCTTGTTATTTTGGAAATTCAAATTCAGAAGGGCGCCTTATCCAGTGCTGTGATCTGCAGCTTAGGAAAGCAAGACAGTGGTCTTGTCTAGGGCTGTCATGTGGAG
>ENSMUSG00000021215.489|Net1
CATGTGATCTTTTAAGGACATGATGTCATCTGAAGTCACCATTGTATTGCAGACAGCTGACCATGCTCATCTTCTGGATACAGTAGTAGAGCAAATAGCAAACATCTTCATTAATGTGGTTAAATCCAAAGTCTGAGGTAGGTACCTGAGCCTTGTTATTTTGGAAATTCAAATTCAGAAGGGCGCCTTATCCAGTGCTGTGATCTGCAGCTTAGGAAAGCAAGACAGTGGTCTTGTCTAGGGCTGTCATGTGGAGTTTA
>ENSMUSG00000021215.490|Net1
TGATCTTTTAAGGACATGATGTCATCTGAAGTCACCATTGTATTGCAGACAGCTGACCATGCTCATCTTCTGGATACAGTAGTAGAGCAAATAGCAAACATCTTCATTAATGTGGTTAAATCCAAAGTCTGAGGTAGGTACCTGAGCCTTGTTATTTTGGAAATTCAAATTCAGAAGGGCGCCTTATCCAGTGCTGTGATCTGCAGCTTAGGAAAGCAAGACAGTGGTCTTGTCTAGGGCTGTCATGTGGAGTTTAATTT
>ENSMUSG00000021215.491|Net1
CTTTTAAGGACATGATGTCATCTGAAGTCACCATTGTATTGCAGACAGCTGACCATGCTCATCTTCTGGATACAGTAGTAGAGCAAATAGCAAACATCTTCATTAATGTGGTTAAATCCAAAGTCTGAGGTAGGTACCTGAGCCTTGTTATTTTGGAAATTCAAATTCAGAAGGGCGCCTTATCCAGTGCTGTGATCTGCAGCTTAGGAAAGCAAGACAGTGGTCTTGTCTAGGGCTGTCATGTGGAGTTTAATTTCTCT
>ENSMUSG00000021215.492|Net1
TAAGGACATGATGTCATCTGAAGTCACCATTGTATTGCAGACAGCTGACCATGCTCATCTTCTGGATACAGTAGTAGAGCAAATAGCAAACATCTTCATTAATGTGGTTAAATCCAAAGTCTGAGGTAGGTACCTGAGCCTTGTTATTTTGGAAATTCAAATTCAGAAGGGCGCCTTATCCAGTGCTGTGATCTGCAGCTTAGGAAAGCAAGACAGTGGTCTTGTCTAGGGCTGTCATGTGGAGTTTAATTTCTCTCAGA
>ENSMUSG00000021215.493|Net1
GACATGATGTCATCTGAAGTCACCATTGTATTGCAGACAGCTGACCATGCTCATCTTCTGGATACAGTAGTAGAGCAAATAGCAAACATCTTCATTAATGTGGTTAAATCCAAAGTCTGAGGTAGGTACCTGAGCCTTGTTATTTTGGAAATTCAAATTCAGAAGGGCGCCTTATCCAGTGCTGTGATCTGCAGCTTAGGAAAGCAAGACAGTGGTCTTGTCTAGGGCTGTCATGTGGAGTTTAATTTCTCTCAGAGTGG
>ENSMUSG00000021215.494|Net1
TGATGTCATCTGAAGTCACCATTGTATTGCAGACAGCTGACCATGCTCATCTTCTGGATACAGTAGTAGAGCAAATAGCAAACATCTTCATTAATGTGGTTAAATCCAAAGTCTGAGGTAGGTACCTGAGCCTTGTTATTTTGGAAATTCAAATTCAGAAGGGCGCCTTATCCAGTGCTGTGATCTGCAGCTTAGGAAAGCAAGACAGTGGTCTTGTCTAGGGCTGTCATGTGGAGTTTAATTTCTCTCAGAGTGGCTCT
>ENSMUSG00000021215.495|Net1
GTCATCTGAAGTCACCATTGTATTGCAGACAGCTGACCATGCTCATCTTCTGGATACAGTAGTAGAGCAAATAGCAAACATCTTCATTAATGTGGTTAAATCCAAAGTCTGAGGTAGGTACCTGAGCCTTGTTATTTTGGAAATTCAAATTCAGAAGGGCGCCTTATCCAGTGCTGTGATCTGCAGCTTAGGAAAGCAAGACAGTGGTCTTGTCTAGGGCTGTCATGTGGAGTTTAATTTCTCTCAGAGTGGCTCTGTTC
>ENSMUSG00000021215.496|Net1
TCTGAAGTCACCATTGTATTGCAGACAGCTGACCATGCTCATCTTCTGGATACAGTAGTAGAGCAAATAGCAAACATCTTCATTAATGTGGTTAAATCCAAAGTCTGAGGTAGGTACCTGAGCCTTGTTATTTTGGAAATTCAAATTCAGAAGGGCGCCTTATCCAGTGCTGTGATCTGCAGCTTAGGAAAGCAAGACAGTGGTCTTGTCTAGGGCTGTCATGTGGAGTTTAATTTCTCTCAGAGTGGCTCTGTTCAGCT
>ENSMUSG00000021215.497|Net1
AAGTCACCATTGTATTGCAGACAGCTGACCATGCTCATCTTCTGGATACAGTAGTAGAGCAAATAGCAAACATCTTCATTAATGTGGTTAAATCCAAAGTCTGAGGTAGGTACCTGAGCCTTGTTATTTTGGAAATTCAAATTCAGAAGGGCGCCTTATCCAGTGCTGTGATCTGCAGCTTAGGAAAGCAAGACAGTGGTCTTGTCTAGGGCTGTCATGTGGAGTTTAATTTCTCTCAGAGTGGCTCTGTTCAGCTTCTA
>ENSMUSG00000021215.498|Net1
CACCATTGTATTGCAGACAGCTGACCATGCTCATCTTCTGGATACAGTAGTAGAGCAAATAGCAAACATCTTCATTAATGTGGTTAAATCCAAAGTCTGAGGTAGGTACCTGAGCCTTGTTATTTTGGAAATTCAAATTCAGAAGGGCGCCTTATCCAGTGCTGTGATCTGCAGCTTAGGAAAGCAAGACAGTGGTCTTGTCTAGGGCTGTCATGTGGAGTTTAATTTCTCTCAGAGTGGCTCTGTTCAGCTTCTAGAGT
>ENSMUSG00000021215.499|Net1
ATTGTATTGCAGACAGCTGACCATGCTCATCTTCTGGATACAGTAGTAGAGCAAATAGCAAACATCTTCATTAATGTGGTTAAATCCAAAGTCTGAGGTAGGTACCTGAGCCTTGTTATTTTGGAAATTCAAATTCAGAAGGGCGCCTTATCCAGTGCTGTGATCTGCAGCTTAGGAAAGCAAGACAGTGGTCTTGTCTAGGGCTGTCATGTGGAGTTTAATTTCTCTCAGAGTGGCTCTGTTCAGCTTCTAGAGTTAAT
>ENSMUSG00000021215.500|Net1
TATTGCAGACAGCTGACCATGCTCATCTTCTGGATACAGTAGTAGAGCAAATAGCAAACATCTTCATTAATGTGGTTAAATCCAAAGTCTGAGGTAGGTACCTGAGCCTTGTTATTTTGGAAATTCAAATTCAGAAGGGCGCCTTATCCAGTGCTGTGATCTGCAGCTTAGGAAAGCAAGACAGTGGTCTTGTCTAGGGCTGTCATGTGGAGTTTAATTTCTCTCAGAGTGGCTCTGTTCAGCTTCTAGAGTTAATGGGA
>ENSMUSG00000021215.501|Net1
GCAGACAGCTGACCATGCTCATCTTCTGGATACAGTAGTAGAGCAAATAGCAAACATCTTCATTAATGTGGTTAAATCCAAAGTCTGAGGTAGGTACCTGAGCCTTGTTATTTTGGAAATTCAAATTCAGAAGGGCGCCTTATCCAGTGCTGTGATCTGCAGCTTAGGAAAGCAAGACAGTGGTCTTGTCTAGGGCTGTCATGTGGAGTTTAATTTCTCTCAGAGTGGCTCTGTTCAGCTTCTAGAGTTAATGGGAACAA
>ENSMUSG00000021215.502|Net1
ACAGCTGACCATGCTCATCTTCTGGATACAGTAGTAGAGCAAATAGCAAACATCTTCATTAATGTGGTTAAATCCAAAGTCTGAGGTAGGTACCTGAGCCTTGTTATTTTGGAAATTCAAATTCAGAAGGGCGCCTTATCCAGTGCTGTGATCTGCAGCTTAGGAAAGCAAGACAGTGGTCTTGTCTAGGGCTGTCATGTGGAGTTTAATTTCTCTCAGAGTGGCTCTGTTCAGCTTCTAGAGTTAATGGGAACAAATGG
>ENSMUSG00000021215.503|Net1
CTGACCATGCTCATCTTCTGGATACAGTAGTAGAGCAAATAGCAAACATCTTCATTAATGTGGTTAAATCCAAAGTCTGAGGTAGGTACCTGAGCCTTGTTATTTTGGAAATTCAAATTCAGAAGGGCGCCTTATCCAGTGCTGTGATCTGCAGCTTAGGAAAGCAAGACAGTGGTCTTGTCTAGGGCTGTCATGTGGAGTTTAATTTCTCTCAGAGTGGCTCTGTTCAGCTTCTAGAGTTAATGGGAACAAATGGTTCA
>ENSMUSG00000021215.504|Net1
CCATGCTCATCTTCTGGATACAGTAGTAGAGCAAATAGCAAACATCTTCATTAATGTGGTTAAATCCAAAGTCTGAGGTAGGTACCTGAGCCTTGTTATTTTGGAAATTCAAATTCAGAAGGGCGCCTTATCCAGTGCTGTGATCTGCAGCTTAGGAAAGCAAGACAGTGGTCTTGTCTAGGGCTGTCATGTGGAGTTTAATTTCTCTCAGAGTGGCTCTGTTCAGCTTCTAGAGTTAATGGGAACAAATGGTTCAGATG
>ENSMUSG00000021215.505|Net1
GCTCATCTTCTGGATACAGTAGTAGAGCAAATAGCAAACATCTTCATTAATGTGGTTAAATCCAAAGTCTGAGGTAGGTACCTGAGCCTTGTTATTTTGGAAATTCAAATTCAGAAGGGCGCCTTATCCAGTGCTGTGATCTGCAGCTTAGGAAAGCAAGACAGTGGTCTTGTCTAGGGCTGTCATGTGGAGTTTAATTTCTCTCAGAGTGGCTCTGTTCAGCTTCTAGAGTTAATGGGAACAAATGGTTCAGATGTGGT
>ENSMUSG00000021215.506|Net1
ATCTTCTGGATACAGTAGTAGAGCAAATAGCAAACATCTTCATTAATGTGGTTAAATCCAAAGTCTGAGGTAGGTACCTGAGCCTTGTTATTTTGGAAATTCAAATTCAGAAGGGCGCCTTATCCAGTGCTGTGATCTGCAGCTTAGGAAAGCAAGACAGTGGTCTTGTCTAGGGCTGTCATGTGGAGTTTAATTTCTCTCAGAGTGGCTCTGTTCAGCTTCTAGAGTTAATGGGAACAAATGGTTCAGATGTGGTAATG
>ENSMUSG00000021215.507|Net1
TCTGGATACAGTAGTAGAGCAAATAGCAAACATCTTCATTAATGTGGTTAAATCCAAAGTCTGAGGTAGGTACCTGAGCCTTGTTATTTTGGAAATTCAAATTCAGAAGGGCGCCTTATCCAGTGCTGTGATCTGCAGCTTAGGAAAGCAAGACAGTGGTCTTGTCTAGGGCTGTCATGTGGAGTTTAATTTCTCTCAGAGTGGCTCTGTTCAGCTTCTAGAGTTAATGGGAACAAATGGTTCAGATGTGGTAATGGAAT
>ENSMUSG00000021215.508|Net1
GATACAGTAGTAGAGCAAATAGCAAACATCTTCATTAATGTGGTTAAATCCAAAGTCTGAGGTAGGTACCTGAGCCTTGTTATTTTGGAAATTCAAATTCAGAAGGGCGCCTTATCCAGTGCTGTGATCTGCAGCTTAGGAAAGCAAGACAGTGGTCTTGTCTAGGGCTGTCATGTGGAGTTTAATTTCTCTCAGAGTGGCTCTGTTCAGCTTCTAGAGTTAATGGGAACAAATGGTTCAGATGTGGTAATGGAATGATG
>ENSMUSG00000021215.509|Net1
CAGTAGTAGAGCAAATAGCAAACATCTTCATTAATGTGGTTAAATCCAAAGTCTGAGGTAGGTACCTGAGCCTTGTTATTTTGGAAATTCAAATTCAGAAGGGCGCCTTATCCAGTGCTGTGATCTGCAGCTTAGGAAAGCAAGACAGTGGTCTTGTCTAGGGCTGTCATGTGGAGTTTAATTTCTCTCAGAGTGGCTCTGTTCAGCTTCTAGAGTTAATGGGAACAAATGGTTCAGATGTGGTAATGGAATGATGTTTG
>ENSMUSG00000021215.510|Net1
AGTAGAGCAAATAGCAAACATCTTCATTAATGTGGTTAAATCCAAAGTCTGAGGTAGGTACCTGAGCCTTGTTATTTTGGAAATTCAAATTCAGAAGGGCGCCTTATCCAGTGCTGTGATCTGCAGCTTAGGAAAGCAAGACAGTGGTCTTGTCTAGGGCTGTCATGTGGAGTTTAATTTCTCTCAGAGTGGCTCTGTTCAGCTTCTAGAGTTAATGGGAACAAATGGTTCAGATGTGGTAATGGAATGATGTTTGATCT
>ENSMUSG00000021215.511|Net1
GAGCAAATAGCAAACATCTTCATTAATGTGGTTAAATCCAAAGTCTGAGGTAGGTACCTGAGCCTTGTTATTTTGGAAATTCAAATTCAGAAGGGCGCCTTATCCAGTGCTGTGATCTGCAGCTTAGGAAAGCAAGACAGTGGTCTTGTCTAGGGCTGTCATGTGGAGTTTAATTTCTCTCAGAGTGGCTCTGTTCAGCTTCTAGAGTTAATGGGAACAAATGGTTCAGATGTGGTAATGGAATGATGTTTGATCTAAAG
>ENSMUSG00000021215.512|Net1
AAATAGCAAACATCTTCATTAATGTGGTTAAATCCAAAGTCTGAGGTAGGTACCTGAGCCTTGTTATTTTGGAAATTCAAATTCAGAAGGGCGCCTTATCCAGTGCTGTGATCTGCAGCTTAGGAAAGCAAGACAGTGGTCTTGTCTAGGGCTGTCATGTGGAGTTTAATTTCTCTCAGAGTGGCTCTGTTCAGCTTCTAGAGTTAATGGGAACAAATGGTTCAGATGTGGTAATGGAATGATGTTTGATCTAAAGGTAT
>ENSMUSG00000021215.513|Net1
AGCAAACATCTTCATTAATGTGGTTAAATCCAAAGTCTGAGGTAGGTACCTGAGCCTTGTTATTTTGGAAATTCAAATTCAGAAGGGCGCCTTATCCAGTGCTGTGATCTGCAGCTTAGGAAAGCAAGACAGTGGTCTTGTCTAGGGCTGTCATGTGGAGTTTAATTTCTCTCAGAGTGGCTCTGTTCAGCTTCTAGAGTTAATGGGAACAAATGGTTCAGATGTGGTAATGGAATGATGTTTGATCTAAAGGTATCTTG
>ENSMUSG00000021215.514|Net1
AACATCTTCATTAATGTGGTTAAATCCAAAGTCTGAGGTAGGTACCTGAGCCTTGTTATTTTGGAAATTCAAATTCAGAAGGGCGCCTTATCCAGTGCTGTGATCTGCAGCTTAGGAAAGCAAGACAGTGGTCTTGTCTAGGGCTGTCATGTGGAGTTTAATTTCTCTCAGAGTGGCTCTGTTCAGCTTCTAGAGTTAATGGGAACAAATGGTTCAGATGTGGTAATGGAATGATGTTTGATCTAAAGGTATCTTGCTTG
>ENSMUSG00000021215.515|Net1
TCTTCATTAATGTGGTTAAATCCAAAGTCTGAGGTAGGTACCTGAGCCTTGTTATTTTGGAAATTCAAATTCAGAAGGGCGCCTTATCCAGTGCTGTGATCTGCAGCTTAGGAAAGCAAGACAGTGGTCTTGTCTAGGGCTGTCATGTGGAGTTTAATTTCTCTCAGAGTGGCTCTGTTCAGCTTCTAGAGTTAATGGGAACAAATGGTTCAGATGTGGTAATGGAATGATGTTTGATCTAAAGGTATCTTGCTTGGTTT
>ENSMUSG00000021215.516|Net1
CATTAATGTGGTTAAATCCAAAGTCTGAGGTAGGTACCTGAGCCTTGTTATTTTGGAAATTCAAATTCAGAAGGGCGCCTTATCCAGTGCTGTGATCTGCAGCTTAGGAAAGCAAGACAGTGGTCTTGTCTAGGGCTGTCATGTGGAGTTTAATTTCTCTCAGAGTGGCTCTGTTCAGCTTCTAGAGTTAATGGGAACAAATGGTTCAGATGTGGTAATGGAATGATGTTTGATCTAAAGGTATCTTGCTTGGTTTCTCT
>ENSMUSG00000021215.517|Net1
AATGTGGTTAAATCCAAAGTCTGAGGTAGGTACCTGAGCCTTGTTATTTTGGAAATTCAAATTCAGAAGGGCGCCTTATCCAGTGCTGTGATCTGCAGCTTAGGAAAGCAAGACAGTGGTCTTGTCTAGGGCTGTCATGTGGAGTTTAATTTCTCTCAGAGTGGCTCTGTTCAGCTTCTAGAGTTAATGGGAACAAATGGTTCAGATGTGGTAATGGAATGATGTTTGATCTAAAGGTATCTTGCTTGGTTTCTCTCGGG
>ENSMUSG00000021215.518|Net1
TGGTTAAATCCAAAGTCTGAGGTAGGTACCTGAGCCTTGTTATTTTGGAAATTCAAATTCAGAAGGGCGCCTTATCCAGTGCTGTGATCTGCAGCTTAGGAAAGCAAGACAGTGGTCTTGTCTAGGGCTGTCATGTGGAGTTTAATTTCTCTCAGAGTGGCTCTGTTCAGCTTCTAGAGTTAATGGGAACAAATGGTTCAGATGTGGTAATGGAATGATGTTTGATCTAAAGGTATCTTGCTTGGTTTCTCTCGGGAGAA
>ENSMUSG00000021215.519|Net1
TAAATCCAAAGTCTGAGGTAGGTACCTGAGCCTTGTTATTTTGGAAATTCAAATTCAGAAGGGCGCCTTATCCAGTGCTGTGATCTGCAGCTTAGGAAAGCAAGACAGTGGTCTTGTCTAGGGCTGTCATGTGGAGTTTAATTTCTCTCAGAGTGGCTCTGTTCAGCTTCTAGAGTTAATGGGAACAAATGGTTCAGATGTGGTAATGGAATGATGTTTGATCTAAAGGTATCTTGCTTGGTTTCTCTCGGGAGAAAATA
>ENSMUSG00000021215.520|Net1
TCCAAAGTCTGAGGTAGGTACCTGAGCCTTGTTATTTTGGAAATTCAAATTCAGAAGGGCGCCTTATCCAGTGCTGTGATCTGCAGCTTAGGAAAGCAAGACAGTGGTCTTGTCTAGGGCTGTCATGTGGAGTTTAATTTCTCTCAGAGTGGCTCTGTTCAGCTTCTAGAGTTAATGGGAACAAATGGTTCAGATGTGGTAATGGAATGATGTTTGATCTAAAGGTATCTTGCTTGGTTTCTCTCGGGAGAAAATAAACA
>ENSMUSG00000021215.521|Net1
AAGTCTGAGGTAGGTACCTGAGCCTTGTTATTTTGGAAATTCAAATTCAGAAGGGCGCCTTATCCAGTGCTGTGATCTGCAGCTTAGGAAAGCAAGACAGTGGTCTTGTCTAGGGCTGTCATGTGGAGTTTAATTTCTCTCAGAGTGGCTCTGTTCAGCTTCTAGAGTTAATGGGAACAAATGGTTCAGATGTGGTAATGGAATGATGTTTGATCTAAAGGTATCTTGCTTGGTTTCTCTCGGGAGAAAATAAACAGTCA
>ENSMUSG00000021215.522|Net1
CTGAGGTAGGTACCTGAGCCTTGTTATTTTGGAAATTCAAATTCAGAAGGGCGCCTTATCCAGTGCTGTGATCTGCAGCTTAGGAAAGCAAGACAGTGGTCTTGTCTAGGGCTGTCATGTGGAGTTTAATTTCTCTCAGAGTGGCTCTGTTCAGCTTCTAGAGTTAATGGGAACAAATGGTTCAGATGTGGTAATGGAATGATGTTTGATCTAAAGGTATCTTGCTTGGTTTCTCTCGGGAGAAAATAAACAGTCATGAC
>ENSMUSG00000021215.523|Net1
GGTAGGTACCTGAGCCTTGTTATTTTGGAAATTCAAATTCAGAAGGGCGCCTTATCCAGTGCTGTGATCTGCAGCTTAGGAAAGCAAGACAGTGGTCTTGTCTAGGGCTGTCATGTGGAGTTTAATTTCTCTCAGAGTGGCTCTGTTCAGCTTCTAGAGTTAATGGGAACAAATGGTTCAGATGTGGTAATGGAATGATGTTTGATCTAAAGGTATCTTGCTTGGTTTCTCTCGGGAGAAAATAAACAGTCATGACGTTC
>ENSMUSG00000021215.524|Net1
GGTACCTGAGCCTTGTTATTTTGGAAATTCAAATTCAGAAGGGCGCCTTATCCAGTGCTGTGATCTGCAGCTTAGGAAAGCAAGACAGTGGTCTTGTCTAGGGCTGTCATGTGGAGTTTAATTTCTCTCAGAGTGGCTCTGTTCAGCTTCTAGAGTTAATGGGAACAAATGGTTCAGATGTGGTAATGGAATGATGTTTGATCTAAAGGTATCTTGCTTGGTTTCTCTCGGGAGAAAATAAACAGTCATGACGTTCTTCA
>ENSMUSG00000021215.525|Net1
CCTGAGCCTTGTTATTTTGGAAATTCAAATTCAGAAGGGCGCCTTATCCAGTGCTGTGATCTGCAGCTTAGGAAAGCAAGACAGTGGTCTTGTCTAGGGCTGTCATGTGGAGTTTAATTTCTCTCAGAGTGGCTCTGTTCAGCTTCTAGAGTTAATGGGAACAAATGGTTCAGATGTGGTAATGGAATGATGTTTGATCTAAAGGTATCTTGCTTGGTTTCTCTCGGGAGAAAATAAACAGTCATGACGTTCTTCAAGAG
>ENSMUSG00000021215.526|Net1
AGCCTTGTTATTTTGGAAATTCAAATTCAGAAGGGCGCCTTATCCAGTGCTGTGATCTGCAGCTTAGGAAAGCAAGACAGTGGTCTTGTCTAGGGCTGTCATGTGGAGTTTAATTTCTCTCAGAGTGGCTCTGTTCAGCTTCTAGAGTTAATGGGAACAAATGGTTCAGATGTGGTAATGGAATGATGTTTGATCTAAAGGTATCTTGCTTGGTTTCTCTCGGGAGAAAATAAACAGTCATGACGTTCTTCAAGAGCAGC
>ENSMUSG00000021215.527|Net1
TTGTTATTTTGGAAATTCAAATTCAGAAGGGCGCCTTATCCAGTGCTGTGATCTGCAGCTTAGGAAAGCAAGACAGTGGTCTTGTCTAGGGCTGTCATGTGGAGTTTAATTTCTCTCAGAGTGGCTCTGTTCAGCTTCTAGAGTTAATGGGAACAAATGGTTCAGATGTGGTAATGGAATGATGTTTGATCTAAAGGTATCTTGCTTGGTTTCTCTCGGGAGAAAATAAACAGTCATGACGTTCTTCAAGAGCAGCATTT
>ENSMUSG00000021215.528|Net1
TATTTTGGAAATTCAAATTCAGAAGGGCGCCTTATCCAGTGCTGTGATCTGCAGCTTAGGAAAGCAAGACAGTGGTCTTGTCTAGGGCTGTCATGTGGAGTTTAATTTCTCTCAGAGTGGCTCTGTTCAGCTTCTAGAGTTAATGGGAACAAATGGTTCAGATGTGGTAATGGAATGATGTTTGATCTAAAGGTATCTTGCTTGGTTTCTCTCGGGAGAAAATAAACAGTCATGACGTTCTTCAAGAGCAGCATTTCTGT
>ENSMUSG00000021215.529|Net1
TTGGAAATTCAAATTCAGAAGGGCGCCTTATCCAGTGCTGTGATCTGCAGCTTAGGAAAGCAAGACAGTGGTCTTGTCTAGGGCTGTCATGTGGAGTTTAATTTCTCTCAGAGTGGCTCTGTTCAGCTTCTAGAGTTAATGGGAACAAATGGTTCAGATGTGGTAATGGAATGATGTTTGATCTAAAGGTATCTTGCTTGGTTTCTCTCGGGAGAAAATAAACAGTCATGACGTTCTTCAAGAGCAGCATTTCTGTTGGA
>ENSMUSG00000021215.530|Net1
AAATTCAAATTCAGAAGGGCGCCTTATCCAGTGCTGTGATCTGCAGCTTAGGAAAGCAAGACAGTGGTCTTGTCTAGGGCTGTCATGTGGAGTTTAATTTCTCTCAGAGTGGCTCTGTTCAGCTTCTAGAGTTAATGGGAACAAATGGTTCAGATGTGGTAATGGAATGATGTTTGATCTAAAGGTATCTTGCTTGGTTTCTCTCGGGAGAAAATAAACAGTCATGACGTTCTTCAAGAGCAGCATTTCTGTTGGACAGC
>ENSMUSG00000021215.531|Net1
TCAAATTCAGAAGGGCGCCTTATCCAGTGCTGTGATCTGCAGCTTAGGAAAGCAAGACAGTGGTCTTGTCTAGGGCTGTCATGTGGAGTTTAATTTCTCTCAGAGTGGCTCTGTTCAGCTTCTAGAGTTAATGGGAACAAATGGTTCAGATGTGGTAATGGAATGATGTTTGATCTAAAGGTATCTTGCTTGGTTTCTCTCGGGAGAAAATAAACAGTCATGACGTTCTTCAAGAGCAGCATTTCTGTTGGACAGCACTC
>ENSMUSG00000021215.532|Net1
ATTCAGAAGGGCGCCTTATCCAGTGCTGTGATCTGCAGCTTAGGAAAGCAAGACAGTGGTCTTGTCTAGGGCTGTCATGTGGAGTTTAATTTCTCTCAGAGTGGCTCTGTTCAGCTTCTAGAGTTAATGGGAACAAATGGTTCAGATGTGGTAATGGAATGATGTTTGATCTAAAGGTATCTTGCTTGGTTTCTCTCGGGAGAAAATAAACAGTCATGACGTTCTTCAAGAGCAGCATTTCTGTTGGACAGCACTCAGGA
>ENSMUSG00000021215.533|Net1
AGAAGGGCGCCTTATCCAGTGCTGTGATCTGCAGCTTAGGAAAGCAAGACAGTGGTCTTGTCTAGGGCTGTCATGTGGAGTTTAATTTCTCTCAGAGTGGCTCTGTTCAGCTTCTAGAGTTAATGGGAACAAATGGTTCAGATGTGGTAATGGAATGATGTTTGATCTAAAGGTATCTTGCTTGGTTTCTCTCGGGAGAAAATAAACAGTCATGACGTTCTTCAAGAGCAGCATTTCTGTTGGACAGCACTCAGGAACAC
>ENSMUSG00000021215.534|Net1
GGGCGCCTTATCCAGTGCTGTGATCTGCAGCTTAGGAAAGCAAGACAGTGGTCTTGTCTAGGGCTGTCATGTGGAGTTTAATTTCTCTCAGAGTGGCTCTGTTCAGCTTCTAGAGTTAATGGGAACAAATGGTTCAGATGTGGTAATGGAATGATGTTTGATCTAAAGGTATCTTGCTTGGTTTCTCTCGGGAGAAAATAAACAGTCATGACGTTCTTCAAGAGCAGCATTTCTGTTGGACAGCACTCAGGAACACAGTC
>ENSMUSG00000021215.535|Net1
GCCTTATCCAGTGCTGTGATCTGCAGCTTAGGAAAGCAAGACAGTGGTCTTGTCTAGGGCTGTCATGTGGAGTTTAATTTCTCTCAGAGTGGCTCTGTTCAGCTTCTAGAGTTAATGGGAACAAATGGTTCAGATGTGGTAATGGAATGATGTTTGATCTAAAGGTATCTTGCTTGGTTTCTCTCGGGAGAAAATAAACAGTCATGACGTTCTTCAAGAGCAGCATTTCTGTTGGACAGCACTCAGGAACACAGTCTCGG
>ENSMUSG00000021215.536|Net1
TATCCAGTGCTGTGATCTGCAGCTTAGGAAAGCAAGACAGTGGTCTTGTCTAGGGCTGTCATGTGGAGTTTAATTTCTCTCAGAGTGGCTCTGTTCAGCTTCTAGAGTTAATGGGAACAAATGGTTCAGATGTGGTAATGGAATGATGTTTGATCTAAAGGTATCTTGCTTGGTTTCTCTCGGGAGAAAATAAACAGTCATGACGTTCTTCAAGAGCAGCATTTCTGTTGGACAGCACTCAGGAACACAGTCTCGGTTCT
>ENSMUSG00000021215.537|Net1
CAGTGCTGTGATCTGCAGCTTAGGAAAGCAAGACAGTGGTCTTGTCTAGGGCTGTCATGTGGAGTTTAATTTCTCTCAGAGTGGCTCTGTTCAGCTTCTAGAGTTAATGGGAACAAATGGTTCAGATGTGGTAATGGAATGATGTTTGATCTAAAGGTATCTTGCTTGGTTTCTCTCGGGAGAAAATAAACAGTCATGACGTTCTTCAAGAGCAGCATTTCTGTTGGACAGCACTCAGGAACACAGTCTCGGTTCTCAGA
>ENSMUSG00000021215.538|Net1
GCTGTGATCTGCAGCTTAGGAAAGCAAGACAGTGGTCTTGTCTAGGGCTGTCATGTGGAGTTTAATTTCTCTCAGAGTGGCTCTGTTCAGCTTCTAGAGTTAATGGGAACAAATGGTTCAGATGTGGTAATGGAATGATGTTTGATCTAAAGGTATCTTGCTTGGTTTCTCTCGGGAGAAAATAAACAGTCATGACGTTCTTCAAGAGCAGCATTTCTGTTGGACAGCACTCAGGAACACAGTCTCGGTTCTCAGACTTG
>ENSMUSG00000021215.539|Net1
TGATCTGCAGCTTAGGAAAGCAAGACAGTGGTCTTGTCTAGGGCTGTCATGTGGAGTTTAATTTCTCTCAGAGTGGCTCTGTTCAGCTTCTAGAGTTAATGGGAACAAATGGTTCAGATGTGGTAATGGAATGATGTTTGATCTAAAGGTATCTTGCTTGGTTTCTCTCGGGAGAAAATAAACAGTCATGACGTTCTTCAAGAGCAGCATTTCTGTTGGACAGCACTCAGGAACACAGTCTCGGTTCTCAGACTTGTTTG
>ENSMUSG00000021215.540|Net1
CTGCAGCTTAGGAAAGCAAGACAGTGGTCTTGTCTAGGGCTGTCATGTGGAGTTTAATTTCTCTCAGAGTGGCTCTGTTCAGCTTCTAGAGTTAATGGGAACAAATGGTTCAGATGTGGTAATGGAATGATGTTTGATCTAAAGGTATCTTGCTTGGTTTCTCTCGGGAGAAAATAAACAGTCATGACGTTCTTCAAGAGCAGCATTTCTGTTGGACAGCACTCAGGAACACAGTCTCGGTTCTCAGACTTGTTTGGGCA
>ENSMUSG00000021215.541|Net1
AGCTTAGGAAAGCAAGACAGTGGTCTTGTCTAGGGCTGTCATGTGGAGTTTAATTTCTCTCAGAGTGGCTCTGTTCAGCTTCTAGAGTTAATGGGAACAAATGGTTCAGATGTGGTAATGGAATGATGTTTGATCTAAAGGTATCTTGCTTGGTTTCTCTCGGGAGAAAATAAACAGTCATGACGTTCTTCAAGAGCAGCATTTCTGTTGGACAGCACTCAGGAACACAGTCTCGGTTCTCAGACTTGTTTGGGCATCAC
>ENSMUSG00000021215.542|Net1
TAGGAAAGCAAGACAGTGGTCTTGTCTAGGGCTGTCATGTGGAGTTTAATTTCTCTCAGAGTGGCTCTGTTCAGCTTCTAGAGTTAATGGGAACAAATGGTTCAGATGTGGTAATGGAATGATGTTTGATCTAAAGGTATCTTGCTTGGTTTCTCTCGGGAGAAAATAAACAGTCATGACGTTCTTCAAGAGCAGCATTTCTGTTGGACAGCACTCAGGAACACAGTCTCGGTTCTCAGACTTGTTTGGGCATCACCACC
>ENSMUSG00000021215.543|Net1
AAAGCAAGACAGTGGTCTTGTCTAGGGCTGTCATGTGGAGTTTAATTTCTCTCAGAGTGGCTCTGTTCAGCTTCTAGAGTTAATGGGAACAAATGGTTCAGATGTGGTAATGGAATGATGTTTGATCTAAAGGTATCTTGCTTGGTTTCTCTCGGGAGAAAATAAACAGTCATGACGTTCTTCAAGAGCAGCATTTCTGTTGGACAGCACTCAGGAACACAGTCTCGGTTCTCAGACTTGTTTGGGCATCACCACCAGTG
>ENSMUSG00000021215.544|Net1
CAAGACAGTGGTCTTGTCTAGGGCTGTCATGTGGAGTTTAATTTCTCTCAGAGTGGCTCTGTTCAGCTTCTAGAGTTAATGGGAACAAATGGTTCAGATGTGGTAATGGAATGATGTTTGATCTAAAGGTATCTTGCTTGGTTTCTCTCGGGAGAAAATAAACAGTCATGACGTTCTTCAAGAGCAGCATTTCTGTTGGACAGCACTCAGGAACACAGTCTCGGTTCTCAGACTTGTTTGGGCATCACCACCAGTGAGTG
>ENSMUSG00000021215.545|Net1
ACAGTGGTCTTGTCTAGGGCTGTCATGTGGAGTTTAATTTCTCTCAGAGTGGCTCTGTTCAGCTTCTAGAGTTAATGGGAACAAATGGTTCAGATGTGGTAATGGAATGATGTTTGATCTAAAGGTATCTTGCTTGGTTTCTCTCGGGAGAAAATAAACAGTCATGACGTTCTTCAAGAGCAGCATTTCTGTTGGACAGCACTCAGGAACACAGTCTCGGTTCTCAGACTTGTTTGGGCATCACCACCAGTGAGTGACGT
>ENSMUSG00000021215.546|Net1
TGGTCTTGTCTAGGGCTGTCATGTGGAGTTTAATTTCTCTCAGAGTGGCTCTGTTCAGCTTCTAGAGTTAATGGGAACAAATGGTTCAGATGTGGTAATGGAATGATGTTTGATCTAAAGGTATCTTGCTTGGTTTCTCTCGGGAGAAAATAAACAGTCATGACGTTCTTCAAGAGCAGCATTTCTGTTGGACAGCACTCAGGAACACAGTCTCGGTTCTCAGACTTGTTTGGGCATCACCACCAGTGAGTGACGTGTGT
>ENSMUSG00000021215.547|Net1
CTTGTCTAGGGCTGTCATGTGGAGTTTAATTTCTCTCAGAGTGGCTCTGTTCAGCTTCTAGAGTTAATGGGAACAAATGGTTCAGATGTGGTAATGGAATGATGTTTGATCTAAAGGTATCTTGCTTGGTTTCTCTCGGGAGAAAATAAACAGTCATGACGTTCTTCAAGAGCAGCATTTCTGTTGGACAGCACTCAGGAACACAGTCTCGGTTCTCAGACTTGTTTGGGCATCACCACCAGTGAGTGACGTGTGTGCCA
>ENSMUSG00000021215.548|Net1
TCTAGGGCTGTCATGTGGAGTTTAATTTCTCTCAGAGTGGCTCTGTTCAGCTTCTAGAGTTAATGGGAACAAATGGTTCAGATGTGGTAATGGAATGATGTTTGATCTAAAGGTATCTTGCTTGGTTTCTCTCGGGAGAAAATAAACAGTCATGACGTTCTTCAAGAGCAGCATTTCTGTTGGACAGCACTCAGGAACACAGTCTCGGTTCTCAGACTTGTTTGGGCATCACCACCAGTGAGTGACGTGTGTGCCATCTC
>ENSMUSG00000025867.1|Cplx2
TGCAGGCTGTGGGGACGAGGAGGAGGAGGAAGAGGAGAGCATCCTGGACACAGTGCTCAAATATCTGCCAGGGCCGCTGCAGGACATGTTCAAGAAGTAACCCATCCTCCTCCGGCCCCTTCCACGTTATGACTTTTTTTTTTTTTTTTTTTTTTTTTTGGTGTTCTTAGTCTTTCTTTTCTTTTTATTCAGTTAAGTCTCAGTTCCAAAGGGGAAAACCTTAGTCGACCTCTGCCCCCTTACCCTAGTCAGGGACTCCT
>ENSMUSG00000025867.2|Cplx2
GGCTGTGGGGACGAGGAGGAGGAGGAAGAGGAGAGCATCCTGGACACAGTGCTCAAATATCTGCCAGGGCCGCTGCAGGACATGTTCAAGAAGTAACCCATCCTCCTCCGGCCCCTTCCACGTTATGACTTTTTTTTTTTTTTTTTTTTTTTTTTGGTGTTCTTAGTCTTTCTTTTCTTTTTATTCAGTTAAGTCTCAGTTCCAAAGGGGAAAACCTTAGTCGACCTCTGCCCCCTTACCCTAGTCAGGGACTCCTCCCC
>ENSMUSG00000025867.3|Cplx2
GTGGGGACGAGGAGGAGGAGGAAGAGGAGAGCATCCTGGACACAGTGCTCAAATATCTGCCAGGGCCGCTGCAGGACATGTTCAAGAAGTAACCCATCCTCCTCCGGCCCCTTCCACGTTATGACTTTTTTTTTTTTTTTTTTTTTTTTTTGGTGTTCTTAGTCTTTCTTTTCTTTTTATTCAGTTAAGTCTCAGTTCCAAAGGGGAAAACCTTAGTCGACCTCTGCCCCCTTACCCTAGTCAGGGACTCCTCCCCTCTG
>ENSMUSG00000025867.4|Cplx2
GGACGAGGAGGAGGAGGAAGAGGAGAGCATCCTGGACACAGTGCTCAAATATCTGCCAGGGCCGCTGCAGGACATGTTCAAGAAGTAACCCATCCTCCTCCGGCCCCTTCCACGTTATGACTTTTTTTTTTTTTTTTTTTTTTTTTTGGTGTTCTTAGTCTTTCTTTTCTTTTTATTCAGTTAAGTCTCAGTTCCAAAGGGGAAAACCTTAGTCGACCTCTGCCCCCTTACCCTAGTCAGGGACTCCTCCCCTCTGCAGT
>ENSMUSG00000025867.5|Cplx2
GAGGAGGAGGAGGAAGAGGAGAGCATCCTGGACACAGTGCTCAAATATCTGCCAGGGCCGCTGCAGGACATGTTCAAGAAGTAACCCATCCTCCTCCGGCCCCTTCCACGTTATGACTTTTTTTTTTTTTTTTTTTTTTTTTTGGTGTTCTTAGTCTTTCTTTTCTTTTTATTCAGTTAAGTCTCAGTTCCAAAGGGGAAAACCTTAGTCGACCTCTGCCCCCTTACCCTAGTCAGGGACTCCTCCCCTCTGCAGTCCCT
>ENSMUSG00000025867.6|Cplx2
AGGAGGAGGAAGAGGAGAGCATCCTGGACACAGTGCTCAAATATCTGCCAGGGCCGCTGCAGGACATGTTCAAGAAGTAACCCATCCTCCTCCGGCCCCTTCCACGTTATGACTTTTTTTTTTTTTTTTTTTTTTTTTTGGTGTTCTTAGTCTTTCTTTTCTTTTTATTCAGTTAAGTCTCAGTTCCAAAGGGGAAAACCTTAGTCGACCTCTGCCCCCTTACCCTAGTCAGGGACTCCTCCCCTCTGCAGTCCCTGACA
>ENSMUSG00000025867.7|Cplx2
GGAGGAAGAGGAGAGCATCCTGGACACAGTGCTCAAATATCTGCCAGGGCCGCTGCAGGACATGTTCAAGAAGTAACCCATCCTCCTCCGGCCCCTTCCACGTTATGACTTTTTTTTTTTTTTTTTTTTTTTTTTGGTGTTCTTAGTCTTTCTTTTCTTTTTATTCAGTTAAGTCTCAGTTCCAAAGGGGAAAACCTTAGTCGACCTCTGCCCCCTTACCCTAGTCAGGGACTCCTCCCCTCTGCAGTCCCTGACAGACC
>ENSMUSG00000025867.8|Cplx2
GAAGAGGAGAGCATCCTGGACACAGTGCTCAAATATCTGCCAGGGCCGCTGCAGGACATGTTCAAGAAGTAACCCATCCTCCTCCGGCCCCTTCCACGTTATGACTTTTTTTTTTTTTTTTTTTTTTTTTTGGTGTTCTTAGTCTTTCTTTTCTTTTTATTCAGTTAAGTCTCAGTTCCAAAGGGGAAAACCTTAGTCGACCTCTGCCCCCTTACCCTAGTCAGGGACTCCTCCCCTCTGCAGTCCCTGACAGACCCTTC
>ENSMUSG00000025867.9|Cplx2
AGGAGAGCATCCTGGACACAGTGCTCAAATATCTGCCAGGGCCGCTGCAGGACATGTTCAAGAAGTAACCCATCCTCCTCCGGCCCCTTCCACGTTATGACTTTTTTTTTTTTTTTTTTTTTTTTTTGGTGTTCTTAGTCTTTCTTTTCTTTTTATTCAGTTAAGTCTCAGTTCCAAAGGGGAAAACCTTAGTCGACCTCTGCCCCCTTACCCTAGTCAGGGACTCCTCCCCTCTGCAGTCCCTGACAGACCCTTCATCC
>ENSMUSG00000025867.10|Cplx2
GAGCATCCTGGACACAGTGCTCAAATATCTGCCAGGGCCGCTGCAGGACATGTTCAAGAAGTAACCCATCCTCCTCCGGCCCCTTCCACGTTATGACTTTTTTTTTTTTTTTTTTTTTTTTTTGGTGTTCTTAGTCTTTCTTTTCTTTTTATTCAGTTAAGTCTCAGTTCCAAAGGGGAAAACCTTAGTCGACCTCTGCCCCCTTACCCTAGTCAGGGACTCCTCCCCTCTGCAGTCCCTGACAGACCCTTCATCCCAGG
>ENSMUSG00000025867.11|Cplx2
ATCCTGGACACAGTGCTCAAATATCTGCCAGGGCCGCTGCAGGACATGTTCAAGAAGTAACCCATCCTCCTCCGGCCCCTTCCACGTTATGACTTTTTTTTTTTTTTTTTTTTTTTTTTGGTGTTCTTAGTCTTTCTTTTCTTTTTATTCAGTTAAGTCTCAGTTCCAAAGGGGAAAACCTTAGTCGACCTCTGCCCCCTTACCCTAGTCAGGGACTCCTCCCCTCTGCAGTCCCTGACAGACCCTTCATCCCAGGGTTT
>ENSMUSG00000025867.12|Cplx2
TGGACACAGTGCTCAAATATCTGCCAGGGCCGCTGCAGGACATGTTCAAGAAGTAACCCATCCTCCTCCGGCCCCTTCCACGTTATGACTTTTTTTTTTTTTTTTTTTTTTTTTTGGTGTTCTTAGTCTTTCTTTTCTTTTTATTCAGTTAAGTCTCAGTTCCAAAGGGGAAAACCTTAGTCGACCTCTGCCCCCTTACCCTAGTCAGGGACTCCTCCCCTCTGCAGTCCCTGACAGACCCTTCATCCCAGGGTTTCTAG
>ENSMUSG00000025867.13|Cplx2
CACAGTGCTCAAATATCTGCCAGGGCCGCTGCAGGACATGTTCAAGAAGTAACCCATCCTCCTCCGGCCCCTTCCACGTTATGACTTTTTTTTTTTTTTTTTTTTTTTTTTGGTGTTCTTAGTCTTTCTTTTCTTTTTATTCAGTTAAGTCTCAGTTCCAAAGGGGAAAACCTTAGTCGACCTCTGCCCCCTTACCCTAGTCAGGGACTCCTCCCCTCTGCAGTCCCTGACAGACCCTTCATCCCAGGGTTTCTAGTCCT
>ENSMUSG00000025867.14|Cplx2
GTGCTCAAATATCTGCCAGGGCCGCTGCAGGACATGTTCAAGAAGTAACCCATCCTCCTCCGGCCCCTTCCACGTTATGACTTTTTTTTTTTTTTTTTTTTTTTTTTGGTGTTCTTAGTCTTTCTTTTCTTTTTATTCAGTTAAGTCTCAGTTCCAAAGGGGAAAACCTTAGTCGACCTCTGCCCCCTTACCCTAGTCAGGGACTCCTCCCCTCTGCAGTCCCTGACAGACCCTTCATCCCAGGGTTTCTAGTCCTGTTT
>ENSMUSG00000025867.15|Cplx2
TCAAATATCTGCCAGGGCCGCTGCAGGACATGTTCAAGAAGTAACCCATCCTCCTCCGGCCCCTTCCACGTTATGACTTTTTTTTTTTTTTTTTTTTTTTTTTGGTGTTCTTAGTCTTTCTTTTCTTTTTATTCAGTTAAGTCTCAGTTCCAAAGGGGAAAACCTTAGTCGACCTCTGCCCCCTTACCCTAGTCAGGGACTCCTCCCCTCTGCAGTCCCTGACAGACCCTTCATCCCAGGGTTTCTAGTCCTGTTTCACT
>ENSMUSG00000025867.16|Cplx2
ATATCTGCCAGGGCCGCTGCAGGACATGTTCAAGAAGTAACCCATCCTCCTCCGGCCCCTTCCACGTTATGACTTTTTTTTTTTTTTTTTTTTTTTTTTGGTGTTCTTAGTCTTTCTTTTCTTTTTATTCAGTTAAGTCTCAGTTCCAAAGGGGAAAACCTTAGTCGACCTCTGCCCCCTTACCCTAGTCAGGGACTCCTCCCCTCTGCAGTCCCTGACAGACCCTTCATCCCAGGGTTTCTAGTCCTGTTTCACTCCCA
>ENSMUSG00000025867.17|Cplx2
CTGCCAGGGCCGCTGCAGGACATGTTCAAGAAGTAACCCATCCTCCTCCGGCCCCTTCCACGTTATGACTTTTTTTTTTTTTTTTTTTTTTTTTTGGTGTTCTTAGTCTTTCTTTTCTTTTTATTCAGTTAAGTCTCAGTTCCAAAGGGGAAAACCTTAGTCGACCTCTGCCCCCTTACCCTAGTCAGGGACTCCTCCCCTCTGCAGTCCCTGACAGACCCTTCATCCCAGGGTTTCTAGTCCTGTTTCACTCCCAAGTA
>ENSMUSG00000025867.18|Cplx2
CAGGGCCGCTGCAGGACATGTTCAAGAAGTAACCCATCCTCCTCCGGCCCCTTCCACGTTATGACTTTTTTTTTTTTTTTTTTTTTTTTTTGGTGTTCTTAGTCTTTCTTTTCTTTTTATTCAGTTAAGTCTCAGTTCCAAAGGGGAAAACCTTAGTCGACCTCTGCCCCCTTACCCTAGTCAGGGACTCCTCCCCTCTGCAGTCCCTGACAGACCCTTCATCCCAGGGTTTCTAGTCCTGTTTCACTCCCAAGTAGCTT
>ENSMUSG00000025867.19|Cplx2
GCCGCTGCAGGACATGTTCAAGAAGTAACCCATCCTCCTCCGGCCCCTTCCACGTTATGACTTTTTTTTTTTTTTTTTTTTTTTTTTGGTGTTCTTAGTCTTTCTTTTCTTTTTATTCAGTTAAGTCTCAGTTCCAAAGGGGAAAACCTTAGTCGACCTCTGCCCCCTTACCCTAGTCAGGGACTCCTCCCCTCTGCAGTCCCTGACAGACCCTTCATCCCAGGGTTTCTAGTCCTGTTTCACTCCCAAGTAGCTTGAAA
>ENSMUSG00000025867.20|Cplx2
CTGCAGGACATGTTCAAGAAGTAACCCATCCTCCTCCGGCCCCTTCCACGTTATGACTTTTTTTTTTTTTTTTTTTTTTTTTTGGTGTTCTTAGTCTTTCTTTTCTTTTTATTCAGTTAAGTCTCAGTTCCAAAGGGGAAAACCTTAGTCGACCTCTGCCCCCTTACCCTAGTCAGGGACTCCTCCCCTCTGCAGTCCCTGACAGACCCTTCATCCCAGGGTTTCTAGTCCTGTTTCACTCCCAAGTAGCTTGAAAAAGG
>ENSMUSG00000025867.21|Cplx2
AGGACATGTTCAAGAAGTAACCCATCCTCCTCCGGCCCCTTCCACGTTATGACTTTTTTTTTTTTTTTTTTTTTTTTTTGGTGTTCTTAGTCTTTCTTTTCTTTTTATTCAGTTAAGTCTCAGTTCCAAAGGGGAAAACCTTAGTCGACCTCTGCCCCCTTACCCTAGTCAGGGACTCCTCCCCTCTGCAGTCCCTGACAGACCCTTCATCCCAGGGTTTCTAGTCCTGTTTCACTCCCAAGTAGCTTGAAAAAGGAAGG
>ENSMUSG00000025867.22|Cplx2
CATGTTCAAGAAGTAACCCATCCTCCTCCGGCCCCTTCCACGTTATGACTTTTTTTTTTTTTTTTTTTTTTTTTTGGTGTTCTTAGTCTTTCTTTTCTTTTTATTCAGTTAAGTCTCAGTTCCAAAGGGGAAAACCTTAGTCGACCTCTGCCCCCTTACCCTAGTCAGGGACTCCTCCCCTCTGCAGTCCCTGACAGACCCTTCATCCCAGGGTTTCTAGTCCTGTTTCACTCCCAAGTAGCTTGAAAAAGGAAGGAGGA
>ENSMUSG00000025867.23|Cplx2
TTCAAGAAGTAACCCATCCTCCTCCGGCCCCTTCCACGTTATGACTTTTTTTTTTTTTTTTTTTTTTTTTTGGTGTTCTTAGTCTTTCTTTTCTTTTTATTCAGTTAAGTCTCAGTTCCAAAGGGGAAAACCTTAGTCGACCTCTGCCCCCTTACCCTAGTCAGGGACTCCTCCCCTCTGCAGTCCCTGACAGACCCTTCATCCCAGGGTTTCTAGTCCTGTTTCACTCCCAAGTAGCTTGAAAAAGGAAGGAGGAGGAG
>ENSMUSG00000025867.24|Cplx2
AGAAGTAACCCATCCTCCTCCGGCCCCTTCCACGTTATGACTTTTTTTTTTTTTTTTTTTTTTTTTTGGTGTTCTTAGTCTTTCTTTTCTTTTTATTCAGTTAAGTCTCAGTTCCAAAGGGGAAAACCTTAGTCGACCTCTGCCCCCTTACCCTAGTCAGGGACTCCTCCCCTCTGCAGTCCCTGACAGACCCTTCATCCCAGGGTTTCTAGTCCTGTTTCACTCCCAAGTAGCTTGAAAAAGGAAGGAGGAGGAGGAGG
>ENSMUSG00000025867.25|Cplx2
GTAACCCATCCTCCTCCGGCCCCTTCCACGTTATGACTTTTTTTTTTTTTTTTTTTTTTTTTTGGTGTTCTTAGTCTTTCTTTTCTTTTTATTCAGTTAAGTCTCAGTTCCAAAGGGGAAAACCTTAGTCGACCTCTGCCCCCTTACCCTAGTCAGGGACTCCTCCCCTCTGCAGTCCCTGACAGACCCTTCATCCCAGGGTTTCTAGTCCTGTTTCACTCCCAAGTAGCTTGAAAAAGGAAGGAGGAGGAGGAGGAGGA
>ENSMUSG00000025867.26|Cplx2
CCCATCCTCCTCCGGCCCCTTCCACGTTATGACTTTTTTTTTTTTTTTTTTTTTTTTTTGGTGTTCTTAGTCTTTCTTTTCTTTTTATTCAGTTAAGTCTCAGTTCCAAAGGGGAAAACCTTAGTCGACCTCTGCCCCCTTACCCTAGTCAGGGACTCCTCCCCTCTGCAGTCCCTGACAGACCCTTCATCCCAGGGTTTCTAGTCCTGTTTCACTCCCAAGTAGCTTGAAAAAGGAAGGAGGAGGAGGAGGAGGAGGAG
>ENSMUSG00000025867.27|Cplx2
TCCTCCTCCGGCCCCTTCCACGTTATGACTTTTTTTTTTTTTTTTTTTTTTTTTTGGTGTTCTTAGTCTTTCTTTTCTTTTTATTCAGTTAAGTCTCAGTTCCAAAGGGGAAAACCTTAGTCGACCTCTGCCCCCTTACCCTAGTCAGGGACTCCTCCCCTCTGCAGTCCCTGACAGACCCTTCATCCCAGGGTTTCTAGTCCTGTTTCACTCCCAAGTAGCTTGAAAAAGGAAGGAGGAGGAGGAGGAGGAGGAGGAGG
>ENSMUSG00000025867.28|Cplx2
CCTCCGGCCCCTTCCACGTTATGACTTTTTTTTTTTTTTTTTTTTTTTTTTGGTGTTCTTAGTCTTTCTTTTCTTTTTATTCAGTTAAGTCTCAGTTCCAAAGGGGAAAACCTTAGTCGACCTCTGCCCCCTTACCCTAGTCAGGGACTCCTCCCCTCTGCAGTCCCTGACAGACCCTTCATCCCAGGGTTTCTAGTCCTGTTTCACTCCCAAGTAGCTTGAAAAAGGAAGGAGGAGGAGGAGGAGGAGGAGGAGGAGGA
>ENSMUSG00000025867.29|Cplx2
CGGCCCCTTCCACGTTATGACTTTTTTTTTTTTTTTTTTTTTTTTTTGGTGTTCTTAGTCTTTCTTTTCTTTTTATTCAGTTAAGTCTCAGTTCCAAAGGGGAAAACCTTAGTCGACCTCTGCCCCCTTACCCTAGTCAGGGACTCCTCCCCTCTGCAGTCCCTGACAGACCCTTCATCCCAGGGTTTCTAGTCCTGTTTCACTCCCAAGTAGCTTGAAAAAGGAAGGAGGAGGAGGAGGAGGAGGAGGAGGAGGAGGAG
>ENSMUSG00000025867.30|Cplx2
CCCTTCCACGTTATGACTTTTTTTTTTTTTTTTTTTTTTTTTTGGTGTTCTTAGTCTTTCTTTTCTTTTTATTCAGTTAAGTCTCAGTTCCAAAGGGGAAAACCTTAGTCGACCTCTGCCCCCTTACCCTAGTCAGGGACTCCTCCCCTCTGCAGTCCCTGACAGACCCTTCATCCCAGGGTTTCTAGTCCTGTTTCACTCCCAAGTAGCTTGAAAAAGGAAGGAGGAGGAGGAGGAGGAGGAGGAGGAGGAGGAGGAGG
>ENSMUSG00000025867.31|Cplx2
TCCACGTTATGACTTTTTTTTTTTTTTTTTTTTTTTTTTGGTGTTCTTAGTCTTTCTTTTCTTTTTATTCAGTTAAGTCTCAGTTCCAAAGGGGAAAACCTTAGTCGACCTCTGCCCCCTTACCCTAGTCAGGGACTCCTCCCCTCTGCAGTCCCTGACAGACCCTTCATCCCAGGGTTTCTAGTCCTGTTTCACTCCCAAGTAGCTTGAAAAAGGAAGGAGGAGGAGGAGGAGGAGGAGGAGGAGGAGGAGGAGGAGGA
>ENSMUSG00000025867.32|Cplx2
CGTTATGACTTTTTTTTTTTTTTTTTTTTTTTTTTGGTGTTCTTAGTCTTTCTTTTCTTTTTATTCAGTTAAGTCTCAGTTCCAAAGGGGAAAACCTTAGTCGACCTCTGCCCCCTTACCCTAGTCAGGGACTCCTCCCCTCTGCAGTCCCTGACAGACCCTTCATCCCAGGGTTTCTAGTCCTGTTTCACTCCCAAGTAGCTTGAAAAAGGAAGGAGGAGGAGGAGGAGGAGGAGGAGGAGGAGGAGGAGGAGGAGGAG
>ENSMUSG00000025867.33|Cplx2
ATGACTTTTTTTTTTTTTTTTTTTTTTTTTTGGTGTTCTTAGTCTTTCTTTTCTTTTTATTCAGTTAAGTCTCAGTTCCAAAGGGGAAAACCTTAGTCGACCTCTGCCCCCTTACCCTAGTCAGGGACTCCTCCCCTCTGCAGTCCCTGACAGACCCTTCATCCCAGGGTTTCTAGTCCTGTTTCACTCCCAAGTAGCTTGAAAAAGGAAGGAGGAGGAGGAGGAGGAGGAGGAGGAGGAGGAGGAGGAGGAGGAGGAGA
>ENSMUSG00000025867.34|Cplx2
CTTTTTTTTTTTTTTTTTTTTTTTTTTGGTGTTCTTAGTCTTTCTTTTCTTTTTATTCAGTTAAGTCTCAGTTCCAAAGGGGAAAACCTTAGTCGACCTCTGCCCCCTTACCCTAGTCAGGGACTCCTCCCCTCTGCAGTCCCTGACAGACCCTTCATCCCAGGGTTTCTAGTCCTGTTTCACTCCCAAGTAGCTTGAAAAAGGAAGGAGGAGGAGGAGGAGGAGGAGGAGGAGGAGGAGGAGGAGGAGGAGGAGAAGGA
>ENSMUSG00000025867.35|Cplx2
TTTTTTTTTTTTTTTTTTTTTTTGGTGTTCTTAGTCTTTCTTTTCTTTTTATTCAGTTAAGTCTCAGTTCCAAAGGGGAAAACCTTAGTCGACCTCTGCCCCCTTACCCTAGTCAGGGACTCCTCCCCTCTGCAGTCCCTGACAGACCCTTCATCCCAGGGTTTCTAGTCCTGTTTCACTCCCAAGTAGCTTGAAAAAGGAAGGAGGAGGAGGAGGAGGAGGAGGAGGAGGAGGAGGAGGAGGAGGAGGAGAAGGAGAAG
>ENSMUSG00000025867.36|Cplx2
TTTTTTTTTTTTTTTTTTTGGTGTTCTTAGTCTTTCTTTTCTTTTTATTCAGTTAAGTCTCAGTTCCAAAGGGGAAAACCTTAGTCGACCTCTGCCCCCTTACCCTAGTCAGGGACTCCTCCCCTCTGCAGTCCCTGACAGACCCTTCATCCCAGGGTTTCTAGTCCTGTTTCACTCCCAAGTAGCTTGAAAAAGGAAGGAGGAGGAGGAGGAGGAGGAGGAGGAGGAGGAGGAGGAGGAGGAGGAGAAGGAGAAGGAGA
>ENSMUSG00000025867.37|Cplx2
TTTTTTTTTTTTTTTGGTGTTCTTAGTCTTTCTTTTCTTTTTATTCAGTTAAGTCTCAGTTCCAAAGGGGAAAACCTTAGTCGACCTCTGCCCCCTTACCCTAGTCAGGGACTCCTCCCCTCTGCAGTCCCTGACAGACCCTTCATCCCAGGGTTTCTAGTCCTGTTTCACTCCCAAGTAGCTTGAAAAAGGAAGGAGGAGGAGGAGGAGGAGGAGGAGGAGGAGGAGGAGGAGGAGGAGGAGAAGGAGAAGGAGAAGGA
>ENSMUSG00000025867.38|Cplx2
TTTTTTTTTTTGGTGTTCTTAGTCTTTCTTTTCTTTTTATTCAGTTAAGTCTCAGTTCCAAAGGGGAAAACCTTAGTCGACCTCTGCCCCCTTACCCTAGTCAGGGACTCCTCCCCTCTGCAGTCCCTGACAGACCCTTCATCCCAGGGTTTCTAGTCCTGTTTCACTCCCAAGTAGCTTGAAAAAGGAAGGAGGAGGAGGAGGAGGAGGAGGAGGAGGAGGAGGAGGAGGAGGAGGAGAAGGAGAAGGAGAAGGAGAAG
>ENSMUSG00000025867.39|Cplx2
TTTTTTTGGTGTTCTTAGTCTTTCTTTTCTTTTTATTCAGTTAAGTCTCAGTTCCAAAGGGGAAAACCTTAGTCGACCTCTGCCCCCTTACCCTAGTCAGGGACTCCTCCCCTCTGCAGTCCCTGACAGACCCTTCATCCCAGGGTTTCTAGTCCTGTTTCACTCCCAAGTAGCTTGAAAAAGGAAGGAGGAGGAGGAGGAGGAGGAGGAGGAGGAGGAGGAGGAGGAGGAGGAGAAGGAGAAGGAGAAGGAGAAGGAGA
>ENSMUSG00000025867.40|Cplx2
TTTGGTGTTCTTAGTCTTTCTTTTCTTTTTATTCAGTTAAGTCTCAGTTCCAAAGGGGAAAACCTTAGTCGACCTCTGCCCCCTTACCCTAGTCAGGGACTCCTCCCCTCTGCAGTCCCTGACAGACCCTTCATCCCAGGGTTTCTAGTCCTGTTTCACTCCCAAGTAGCTTGAAAAAGGAAGGAGGAGGAGGAGGAGGAGGAGGAGGAGGAGGAGGAGGAGGAGGAGGAGAAGGAGAAGGAGAAGGAGAAGGAGAAGGA
>ENSMUSG00000025867.41|Cplx2
GTGTTCTTAGTCTTTCTTTTCTTTTTATTCAGTTAAGTCTCAGTTCCAAAGGGGAAAACCTTAGTCGACCTCTGCCCCCTTACCCTAGTCAGGGACTCCTCCCCTCTGCAGTCCCTGACAGACCCTTCATCCCAGGGTTTCTAGTCCTGTTTCACTCCCAAGTAGCTTGAAAAAGGAAGGAGGAGGAGGAGGAGGAGGAGGAGGAGGAGGAGGAGGAGGAGGAGGAGAAGGAGAAGGAGAAGGAGAAGGAGAAGGAGAAG
>ENSMUSG00000025867.42|Cplx2
TCTTAGTCTTTCTTTTCTTTTTATTCAGTTAAGTCTCAGTTCCAAAGGGGAAAACCTTAGTCGACCTCTGCCCCCTTACCCTAGTCAGGGACTCCTCCCCTCTGCAGTCCCTGACAGACCCTTCATCCCAGGGTTTCTAGTCCTGTTTCACTCCCAAGTAGCTTGAAAAAGGAAGGAGGAGGAGGAGGAGGAGGAGGAGGAGGAGGAGGAGGAGGAGGAGGAGAAGGAGAAGGAGAAGGAGAAGGAGAAGGAGAAGGAGA
>ENSMUSG00000025867.43|Cplx2
AGTCTTTCTTTTCTTTTTATTCAGTTAAGTCTCAGTTCCAAAGGGGAAAACCTTAGTCGACCTCTGCCCCCTTACCCTAGTCAGGGACTCCTCCCCTCTGCAGTCCCTGACAGACCCTTCATCCCAGGGTTTCTAGTCCTGTTTCACTCCCAAGTAGCTTGAAAAAGGAAGGAGGAGGAGGAGGAGGAGGAGGAGGAGGAGGAGGAGGAGGAGGAGGAGAAGGAGAAGGAGAAGGAGAAGGAGAAGGAGAAGGAGAAGGA
>ENSMUSG00000025867.44|Cplx2
TTTCTTTTCTTTTTATTCAGTTAAGTCTCAGTTCCAAAGGGGAAAACCTTAGTCGACCTCTGCCCCCTTACCCTAGTCAGGGACTCCTCCCCTCTGCAGTCCCTGACAGACCCTTCATCCCAGGGTTTCTAGTCCTGTTTCACTCCCAAGTAGCTTGAAAAAGGAAGGAGGAGGAGGAGGAGGAGGAGGAGGAGGAGGAGGAGGAGGAGGAGGAGAAGGAGAAGGAGAAGGAGAAGGAGAAGGAGAAGGAGAAGGAGAAG
>ENSMUSG00000025867.45|Cplx2
TTTTCTTTTTATTCAGTTAAGTCTCAGTTCCAAAGGGGAAAACCTTAGTCGACCTCTGCCCCCTTACCCTAGTCAGGGACTCCTCCCCTCTGCAGTCCCTGACAGACCCTTCATCCCAGGGTTTCTAGTCCTGTTTCACTCCCAAGTAGCTTGAAAAAGGAAGGAGGAGGAGGAGGAGGAGGAGGAGGAGGAGGAGGAGGAGGAGGAGGAGAAGGAGAAGGAGAAGGAGAAGGAGAAGGAGAAGGAGAAGGAGAAGGAGA
>ENSMUSG00000025867.46|Cplx2
CTTTTTATTCAGTTAAGTCTCAGTTCCAAAGGGGAAAACCTTAGTCGACCTCTGCCCCCTTACCCTAGTCAGGGACTCCTCCCCTCTGCAGTCCCTGACAGACCCTTCATCCCAGGGTTTCTAGTCCTGTTTCACTCCCAAGTAGCTTGAAAAAGGAAGGAGGAGGAGGAGGAGGAGGAGGAGGAGGAGGAGGAGGAGGAGGAGGAGAAGGAGAAGGAGAAGGAGAAGGAGAAGGAGAAGGAGAAGGAGAAGGAGAAGGA
>ENSMUSG00000025867.47|Cplx2
TTATTCAGTTAAGTCTCAGTTCCAAAGGGGAAAACCTTAGTCGACCTCTGCCCCCTTACCCTAGTCAGGGACTCCTCCCCTCTGCAGTCCCTGACAGACCCTTCATCCCAGGGTTTCTAGTCCTGTTTCACTCCCAAGTAGCTTGAAAAAGGAAGGAGGAGGAGGAGGAGGAGGAGGAGGAGGAGGAGGAGGAGGAGGAGGAGAAGGAGAAGGAGAAGGAGAAGGAGAAGGAGAAGGAGAAGGAGAAGGAGAAGGAGAAG
>ENSMUSG00000025867.48|Cplx2
TCAGTTAAGTCTCAGTTCCAAAGGGGAAAACCTTAGTCGACCTCTGCCCCCTTACCCTAGTCAGGGACTCCTCCCCTCTGCAGTCCCTGACAGACCCTTCATCCCAGGGTTTCTAGTCCTGTTTCACTCCCAAGTAGCTTGAAAAAGGAAGGAGGAGGAGGAGGAGGAGGAGGAGGAGGAGGAGGAGGAGGAGGAGGAGAAGGAGAAGGAGAAGGAGAAGGAGAAGGAGAAGGAGAAGGAGAAGGAGAAGGAGAAGGAGA
>ENSMUSG00000025867.49|Cplx2
TTAAGTCTCAGTTCCAAAGGGGAAAACCTTAGTCGACCTCTGCCCCCTTACCCTAGTCAGGGACTCCTCCCCTCTGCAGTCCCTGACAGACCCTTCATCCCAGGGTTTCTAGTCCTGTTTCACTCCCAAGTAGCTTGAAAAAGGAAGGAGGAGGAGGAGGAGGAGGAGGAGGAGGAGGAGGAGGAGGAGGAGGAGAAGGAGAAGGAGAAGGAGAAGGAGAAGGAGAAGGAGAAGGAGAAGGAGAAGGAGAAGGAGAAGGA
>ENSMUSG00000025867.50|Cplx2
GTCTCAGTTCCAAAGGGGAAAACCTTAGTCGACCTCTGCCCCCTTACCCTAGTCAGGGACTCCTCCCCTCTGCAGTCCCTGACAGACCCTTCATCCCAGGGTTTCTAGTCCTGTTTCACTCCCAAGTAGCTTGAAAAAGGAAGGAGGAGGAGGAGGAGGAGGAGGAGGAGGAGGAGGAGGAGGAGGAGGAGAAGGAGAAGGAGAAGGAGAAGGAGAAGGAGAAGGAGAAGGAGAAGGAGAAGGAGAAGGAGAAGGAGAAG
>ENSMUSG00000025867.51|Cplx2
CAGTTCCAAAGGGGAAAACCTTAGTCGACCTCTGCCCCCTTACCCTAGTCAGGGACTCCTCCCCTCTGCAGTCCCTGACAGACCCTTCATCCCAGGGTTTCTAGTCCTGTTTCACTCCCAAGTAGCTTGAAAAAGGAAGGAGGAGGAGGAGGAGGAGGAGGAGGAGGAGGAGGAGGAGGAGGAGGAGAAGGAGAAGGAGAAGGAGAAGGAGAAGGAGAAGGAGAAGGAGAAGGAGAAGGAGAAGGAGAAGGAGAAGGAGA
>ENSMUSG00000025867.52|Cplx2
TCCAAAGGGGAAAACCTTAGTCGACCTCTGCCCCCTTACCCTAGTCAGGGACTCCTCCCCTCTGCAGTCCCTGACAGACCCTTCATCCCAGGGTTTCTAGTCCTGTTTCACTCCCAAGTAGCTTGAAAAAGGAAGGAGGAGGAGGAGGAGGAGGAGGAGGAGGAGGAGGAGGAGGAGGAGGAGAAGGAGAAGGAGAAGGAGAAGGAGAAGGAGAAGGAGAAGGAGAAGGAGAAGGAGAAGGAGAAGGAGAAGGAGAAGGA
>ENSMUSG00000025867.53|Cplx2
AAGGGGAAAACCTTAGTCGACCTCTGCCCCCTTACCCTAGTCAGGGACTCCTCCCCTCTGCAGTCCCTGACAGACCCTTCATCCCAGGGTTTCTAGTCCTGTTTCACTCCCAAGTAGCTTGAAAAAGGAAGGAGGAGGAGGAGGAGGAGGAGGAGGAGGAGGAGGAGGAGGAGGAGGAGAAGGAGAAGGAGAAGGAGAAGGAGAAGGAGAAGGAGAAGGAGAAGGAGAAGGAGAAGGAGAAGGAGAAGGAGAAGGAGAAG
>ENSMUSG00000025867.54|Cplx2
GGAAAACCTTAGTCGACCTCTGCCCCCTTACCCTAGTCAGGGACTCCTCCCCTCTGCAGTCCCTGACAGACCCTTCATCCCAGGGTTTCTAGTCCTGTTTCACTCCCAAGTAGCTTGAAAAAGGAAGGAGGAGGAGGAGGAGGAGGAGGAGGAGGAGGAGGAGGAGGAGGAGGAGAAGGAGAAGGAGAAGGAGAAGGAGAAGGAGAAGGAGAAGGAGAAGGAGAAGGAGAAGGAGAAGGAGAAGGAGAAGGAGAAGGAGA
>ENSMUSG00000025867.55|Cplx2
AACCTTAGTCGACCTCTGCCCCCTTACCCTAGTCAGGGACTCCTCCCCTCTGCAGTCCCTGACAGACCCTTCATCCCAGGGTTTCTAGTCCTGTTTCACTCCCAAGTAGCTTGAAAAAGGAAGGAGGAGGAGGAGGAGGAGGAGGAGGAGGAGGAGGAGGAGGAGGAGGAGAAGGAGAAGGAGAAGGAGAAGGAGAAGGAGAAGGAGAAGGAGAAGGAGAAGGAGAAGGAGAAGGAGAAGGAGAAGGAGAAGGAGAAGGA
>ENSMUSG00000025867.56|Cplx2
TTAGTCGACCTCTGCCCCCTTACCCTAGTCAGGGACTCCTCCCCTCTGCAGTCCCTGACAGACCCTTCATCCCAGGGTTTCTAGTCCTGTTTCACTCCCAAGTAGCTTGAAAAAGGAAGGAGGAGGAGGAGGAGGAGGAGGAGGAGGAGGAGGAGGAGGAGGAGGAGAAGGAGAAGGAGAAGGAGAAGGAGAAGGAGAAGGAGAAGGAGAAGGAGAAGGAGAAGGAGAAGGAGAAGGAGAAGGAGAAGGAGAAGGAGAAG
>ENSMUSG00000025867.57|Cplx2
TCGACCTCTGCCCCCTTACCCTAGTCAGGGACTCCTCCCCTCTGCAGTCCCTGACAGACCCTTCATCCCAGGGTTTCTAGTCCTGTTTCACTCCCAAGTAGCTTGAAAAAGGAAGGAGGAGGAGGAGGAGGAGGAGGAGGAGGAGGAGGAGGAGGAGGAGGAGAAGGAGAAGGAGAAGGAGAAGGAGAAGGAGAAGGAGAAGGAGAAGGAGAAGGAGAAGGAGAAGGAGAAGGAGAAGGAGAAGGAGAAGGAGAAGGAGA
>ENSMUSG00000025867.58|Cplx2
CCTCTGCCCCCTTACCCTAGTCAGGGACTCCTCCCCTCTGCAGTCCCTGACAGACCCTTCATCCCAGGGTTTCTAGTCCTGTTTCACTCCCAAGTAGCTTGAAAAAGGAAGGAGGAGGAGGAGGAGGAGGAGGAGGAGGAGGAGGAGGAGGAGGAGGAGAAGGAGAAGGAGAAGGAGAAGGAGAAGGAGAAGGAGAAGGAGAAGGAGAAGGAGAAGGAGAAGGAGAAGGAGAAGGAGAAGGAGAAGGAGAAGGAGAAGGA
>ENSMUSG00000025867.59|Cplx2
TGCCCCCTTACCCTAGTCAGGGACTCCTCCCCTCTGCAGTCCCTGACAGACCCTTCATCCCAGGGTTTCTAGTCCTGTTTCACTCCCAAGTAGCTTGAAAAAGGAAGGAGGAGGAGGAGGAGGAGGAGGAGGAGGAGGAGGAGGAGGAGGAGGAGAAGGAGAAGGAGAAGGAGAAGGAGAAGGAGAAGGAGAAGGAGAAGGAGAAGGAGAAGGAGAAGGAGAAGGAGAAGGAGAAGGAGAAGGAGAAGGAGAAGGAGAAG
>ENSMUSG00000025867.60|Cplx2
CCCTTACCCTAGTCAGGGACTCCTCCCCTCTGCAGTCCCTGACAGACCCTTCATCCCAGGGTTTCTAGTCCTGTTTCACTCCCAAGTAGCTTGAAAAAGGAAGGAGGAGGAGGAGGAGGAGGAGGAGGAGGAGGAGGAGGAGGAGGAGGAGAAGGAGAAGGAGAAGGAGAAGGAGAAGGAGAAGGAGAAGGAGAAGGAGAAGGAGAAGGAGAAGGAGAAGGAGAAGGAGAAGGAGAAGGAGAAGGAGAAGGAGAAGGAGA
>ENSMUSG00000025867.61|Cplx2
TACCCTAGTCAGGGACTCCTCCCCTCTGCAGTCCCTGACAGACCCTTCATCCCAGGGTTTCTAGTCCTGTTTCACTCCCAAGTAGCTTGAAAAAGGAAGGAGGAGGAGGAGGAGGAGGAGGAGGAGGAGGAGGAGGAGGAGGAGGAGAAGGAGAAGGAGAAGGAGAAGGAGAAGGAGAAGGAGAAGGAGAAGGAGAAGGAGAAGGAGAAGGAGAAGGAGAAGGAGAAGGAGAAGGAGAAGGAGAAGGAGAAGGAGAAGGA
>ENSMUSG00000025867.62|Cplx2
CTAGTCAGGGACTCCTCCCCTCTGCAGTCCCTGACAGACCCTTCATCCCAGGGTTTCTAGTCCTGTTTCACTCCCAAGTAGCTTGAAAAAGGAAGGAGGAGGAGGAGGAGGAGGAGGAGGAGGAGGAGGAGGAGGAGGAGGAGAAGGAGAAGGAGAAGGAGAAGGAGAAGGAGAAGGAGAAGGAGAAGGAGAAGGAGAAGGAGAAGGAGAAGGAGAAGGAGAAGGAGAAGGAGAAGGAGAAGGAGAAGGAGAAGGAGAAG
>ENSMUSG00000025867.63|Cplx2
TCAGGGACTCCTCCCCTCTGCAGTCCCTGACAGACCCTTCATCCCAGGGTTTCTAGTCCTGTTTCACTCCCAAGTAGCTTGAAAAAGGAAGGAGGAGGAGGAGGAGGAGGAGGAGGAGGAGGAGGAGGAGGAGGAGGAGAAGGAGAAGGAGAAGGAGAAGGAGAAGGAGAAGGAGAAGGAGAAGGAGAAGGAGAAGGAGAAGGAGAAGGAGAAGGAGAAGGAGAAGGAGAAGGAGAAGGAGAAGGAGAAGGAGAAGGAGA
>ENSMUSG00000025867.64|Cplx2
GGACTCCTCCCCTCTGCAGTCCCTGACAGACCCTTCATCCCAGGGTTTCTAGTCCTGTTTCACTCCCAAGTAGCTTGAAAAAGGAAGGAGGAGGAGGAGGAGGAGGAGGAGGAGGAGGAGGAGGAGGAGGAGGAGAAGGAGAAGGAGAAGGAGAAGGAGAAGGAGAAGGAGAAGGAGAAGGAGAAGGAGAAGGAGAAGGAGAAGGAGAAGGAGAAGGAGAAGGAGAAGGAGAAGGAGAAGGAGAAGGAGAAGGAGAAGGA
>ENSMUSG00000025867.65|Cplx2
TCCTCCCCTCTGCAGTCCCTGACAGACCCTTCATCCCAGGGTTTCTAGTCCTGTTTCACTCCCAAGTAGCTTGAAAAAGGAAGGAGGAGGAGGAGGAGGAGGAGGAGGAGGAGGAGGAGGAGGAGGAGGAGAAGGAGAAGGAGAAGGAGAAGGAGAAGGAGAAGGAGAAGGAGAAGGAGAAGGAGAAGGAGAAGGAGAAGGAGAAGGAGAAGGAGAAGGAGAAGGAGAAGGAGAAGGAGAAGGAGAAGGAGAAGGAGAAG
>ENSMUSG00000025867.66|Cplx2
CCCCTCTGCAGTCCCTGACAGACCCTTCATCCCAGGGTTTCTAGTCCTGTTTCACTCCCAAGTAGCTTGAAAAAGGAAGGAGGAGGAGGAGGAGGAGGAGGAGGAGGAGGAGGAGGAGGAGGAGGAGAAGGAGAAGGAGAAGGAGAAGGAGAAGGAGAAGGAGAAGGAGAAGGAGAAGGAGAAGGAGAAGGAGAAGGAGAAGGAGAAGGAGAAGGAGAAGGAGAAGGAGAAGGAGAAGGAGAAGGAGAAGGAGAAGAAGA
>ENSMUSG00000025867.67|Cplx2
TCTGCAGTCCCTGACAGACCCTTCATCCCAGGGTTTCTAGTCCTGTTTCACTCCCAAGTAGCTTGAAAAAGGAAGGAGGAGGAGGAGGAGGAGGAGGAGGAGGAGGAGGAGGAGGAGGAGGAGAAGGAGAAGGAGAAGGAGAAGGAGAAGGAGAAGGAGAAGGAGAAGGAGAAGGAGAAGGAGAAGGAGAAGGAGAAGGAGAAGGAGAAGGAGAAGGAGAAGGAGAAGGAGAAGGAGAAGGAGAAGGAGAAGAAGAAGAA
>ENSMUSG00000025867.68|Cplx2
CAGTCCCTGACAGACCCTTCATCCCAGGGTTTCTAGTCCTGTTTCACTCCCAAGTAGCTTGAAAAAGGAAGGAGGAGGAGGAGGAGGAGGAGGAGGAGGAGGAGGAGGAGGAGGAGGAGAAGGAGAAGGAGAAGGAGAAGGAGAAGGAGAAGGAGAAGGAGAAGGAGAAGGAGAAGGAGAAGGAGAAGGAGAAGGAGAAGGAGAAGGAGAAGGAGAAGGAGAAGGAGAAGGAGAAGGAGAAGGAGAAGAAGAAGAAGAAG
>ENSMUSG00000025867.69|Cplx2
CCCTGACAGACCCTTCATCCCAGGGTTTCTAGTCCTGTTTCACTCCCAAGTAGCTTGAAAAAGGAAGGAGGAGGAGGAGGAGGAGGAGGAGGAGGAGGAGGAGGAGGAGGAGGAGAAGGAGAAGGAGAAGGAGAAGGAGAAGGAGAAGGAGAAGGAGAAGGAGAAGGAGAAGGAGAAGGAGAAGGAGAAGGAGAAGGAGAAGGAGAAGGAGAAGGAGAAGGAGAAGGAGAAGGAGAAGGAGAAGAAGAAGAAGAAGAAGA
>ENSMUSG00000025867.70|Cplx2
GACAGACCCTTCATCCCAGGGTTTCTAGTCCTGTTTCACTCCCAAGTAGCTTGAAAAAGGAAGGAGGAGGAGGAGGAGGAGGAGGAGGAGGAGGAGGAGGAGGAGGAGGAGAAGGAGAAGGAGAAGGAGAAGGAGAAGGAGAAGGAGAAGGAGAAGGAGAAGGAGAAGGAGAAGGAGAAGGAGAAGGAGAAGGAGAAGGAGAAGGAGAAGGAGAAGGAGAAGGAGAAGGAGAAGGAGAAGAAGAAGAAGAAGAAGAAGAA
>ENSMUSG00000025867.71|Cplx2
GACCCTTCATCCCAGGGTTTCTAGTCCTGTTTCACTCCCAAGTAGCTTGAAAAAGGAAGGAGGAGGAGGAGGAGGAGGAGGAGGAGGAGGAGGAGGAGGAGGAGGAGAAGGAGAAGGAGAAGGAGAAGGAGAAGGAGAAGGAGAAGGAGAAGGAGAAGGAGAAGGAGAAGGAGAAGGAGAAGGAGAAGGAGAAGGAGAAGGAGAAGGAGAAGGAGAAGGAGAAGGAGAAGGAGAAGAAGAAGAAGAAGAAGAAGAAGAAG
>ENSMUSG00000025867.72|Cplx2
CTTCATCCCAGGGTTTCTAGTCCTGTTTCACTCCCAAGTAGCTTGAAAAAGGAAGGAGGAGGAGGAGGAGGAGGAGGAGGAGGAGGAGGAGGAGGAGGAGGAGAAGGAGAAGGAGAAGGAGAAGGAGAAGGAGAAGGAGAAGGAGAAGGAGAAGGAGAAGGAGAAGGAGAAGGAGAAGGAGAAGGAGAAGGAGAAGGAGAAGGAGAAGGAGAAGGAGAAGGAGAAGGAGAAGAAGAAGAAGAAGAAGAAGAAGAAGAAGA
>ENSMUSG00000025867.73|Cplx2
ATCCCAGGGTTTCTAGTCCTGTTTCACTCCCAAGTAGCTTGAAAAAGGAAGGAGGAGGAGGAGGAGGAGGAGGAGGAGGAGGAGGAGGAGGAGGAGGAGAAGGAGAAGGAGAAGGAGAAGGAGAAGGAGAAGGAGAAGGAGAAGGAGAAGGAGAAGGAGAAGGAGAAGGAGAAGGAGAAGGAGAAGGAGAAGGAGAAGGAGAAGGAGAAGGAGAAGGAGAAGGAGAAGAAGAAGAAGAAGAAGAAGAAGAAGAAGAAGAA
>ENSMUSG00000025867.74|Cplx2
CAGGGTTTCTAGTCCTGTTTCACTCCCAAGTAGCTTGAAAAAGGAAGGAGGAGGAGGAGGAGGAGGAGGAGGAGGAGGAGGAGGAGGAGGAGGAGAAGGAGAAGGAGAAGGAGAAGGAGAAGGAGAAGGAGAAGGAGAAGGAGAAGGAGAAGGAGAAGGAGAAGGAGAAGGAGAAGGAGAAGGAGAAGGAGAAGGAGAAGGAGAAGGAGAAGGAGAAGGAGAAGAAGAAGAAGAAGAAGAAGAAGAAGAAGAAGAAGAAG
>ENSMUSG00000025867.75|Cplx2
GTTTCTAGTCCTGTTTCACTCCCAAGTAGCTTGAAAAAGGAAGGAGGAGGAGGAGGAGGAGGAGGAGGAGGAGGAGGAGGAGGAGGAGGAGAAGGAGAAGGAGAAGGAGAAGGAGAAGGAGAAGGAGAAGGAGAAGGAGAAGGAGAAGGAGAAGGAGAAGGAGAAGGAGAAGGAGAAGGAGAAGGAGAAGGAGAAGGAGAAGGAGAAGGAGAAGGAGAAGAAGAAGAAGAAGAAGAAGAAGAAGAAGAAGAAGAAGAAGA
>ENSMUSG00000025867.76|Cplx2
CTAGTCCTGTTTCACTCCCAAGTAGCTTGAAAAAGGAAGGAGGAGGAGGAGGAGGAGGAGGAGGAGGAGGAGGAGGAGGAGGAGGAGAAGGAGAAGGAGAAGGAGAAGGAGAAGGAGAAGGAGAAGGAGAAGGAGAAGGAGAAGGAGAAGGAGAAGGAGAAGGAGAAGGAGAAGGAGAAGGAGAAGGAGAAGGAGAAGGAGAAGGAGAAGGAGAAGAAGAAGAAGAAGAAGAAGAAGAAGAAGAAGAAGAAGAAGAAGAA
>ENSMUSG00000025867.77|Cplx2
TCCTGTTTCACTCCCAAGTAGCTTGAAAAAGGAAGGAGGAGGAGGAGGAGGAGGAGGAGGAGGAGGAGGAGGAGGAGGAGGAGAAGGAGAAGGAGAAGGAGAAGGAGAAGGAGAAGGAGAAGGAGAAGGAGAAGGAGAAGGAGAAGGAGAAGGAGAAGGAGAAGGAGAAGGAGAAGGAGAAGGAGAAGGAGAAGGAGAAGGAGAAGGAGAAGAAGAAGAAGAAGAAGAAGAAGAAGAAGAAGAAGAAGAAGAAGAAGAAG
>ENSMUSG00000025867.78|Cplx2
GTTTCACTCCCAAGTAGCTTGAAAAAGGAAGGAGGAGGAGGAGGAGGAGGAGGAGGAGGAGGAGGAGGAGGAGGAGGAGAAGGAGAAGGAGAAGGAGAAGGAGAAGGAGAAGGAGAAGGAGAAGGAGAAGGAGAAGGAGAAGGAGAAGGAGAAGGAGAAGGAGAAGGAGAAGGAGAAGGAGAAGGAGAAGGAGAAGGAGAAGGAGAAGAAGAAGAAGAAGAAGAAGAAGAAGAAGAAGAAGAAGAAGAAGAAGAAGAAGA
>ENSMUSG00000025867.79|Cplx2
CACTCCCAAGTAGCTTGAAAAAGGAAGGAGGAGGAGGAGGAGGAGGAGGAGGAGGAGGAGGAGGAGGAGGAGGAGAAGGAGAAGGAGAAGGAGAAGGAGAAGGAGAAGGAGAAGGAGAAGGAGAAGGAGAAGGAGAAGGAGAAGGAGAAGGAGAAGGAGAAGGAGAAGGAGAAGGAGAAGGAGAAGGAGAAGGAGAAGGAGAAGAAGAAGAAGAAGAAGAAGAAGAAGAAGAAGAAGAAGAAGAAGAAGAAGAAGAAGAA
>ENSMUSG00000025867.80|Cplx2
CCCAAGTAGCTTGAAAAAGGAAGGAGGAGGAGGAGGAGGAGGAGGAGGAGGAGGAGGAGGAGGAGGAGGAGAAGGAGAAGGAGAAGGAGAAGGAGAAGGAGAAGGAGAAGGAGAAGGAGAAGGAGAAGGAGAAGGAGAAGGAGAAGGAGAAGGAGAAGGAGAAGGAGAAGGAGAAGGAGAAGGAGAAGGAGAAGGAGAAGAAGAAGAAGAAGAAGAAGAAGAAGAAGAAGAAGAAGAAGAAGAAGAAGAAGAAGAAGAAG
>ENSMUSG00000025867.81|Cplx2
AGTAGCTTGAAAAAGGAAGGAGGAGGAGGAGGAGGAGGAGGAGGAGGAGGAGGAGGAGGAGGAGGAGAAGGAGAAGGAGAAGGAGAAGGAGAAGGAGAAGGAGAAGGAGAAGGAGAAGGAGAAGGAGAAGGAGAAGGAGAAGGAGAAGGAGAAGGAGAAGGAGAAGGAGAAGGAGAAGGAGAAGGAGAAGGAGAAGAAGAAGAAGAAGAAGAAGAAGAAGAAGAAGAAGAAGAAGAAGAAGAAGAAGAAGAAGAAGAAGA
>ENSMUSG00000025867.82|Cplx2
GCTTGAAAAAGGAAGGAGGAGGAGGAGGAGGAGGAGGAGGAGGAGGAGGAGGAGGAGGAGGAGAAGGAGAAGGAGAAGGAGAAGGAGAAGGAGAAGGAGAAGGAGAAGGAGAAGGAGAAGGAGAAGGAGAAGGAGAAGGAGAAGGAGAAGGAGAAGGAGAAGGAGAAGGAGAAGGAGAAGGAGAAGGAGAAGAAGAAGAAGAAGAAGAAGAAGAAGAAGAAGAAGAAGAAGAAGAAGAAGAAGAAGAAGAAGAAGAAGAA
>ENSMUSG00000025867.83|Cplx2
GAAAAAGGAAGGAGGAGGAGGAGGAGGAGGAGGAGGAGGAGGAGGAGGAGGAGGAGGAGAAGGAGAAGGAGAAGGAGAAGGAGAAGGAGAAGGAGAAGGAGAAGGAGAAGGAGAAGGAGAAGGAGAAGGAGAAGGAGAAGGAGAAGGAGAAGGAGAAGGAGAAGGAGAAGGAGAAGGAGAAGGAGAAGAAGAAGAAGAAGAAGAAGAAGAAGAAGAAGAAGAAGAAGAAGAAGAAGAAGAAGAAGAAGAAGAAGAAGAAG
>ENSMUSG00000025867.84|Cplx2
AAGGAAGGAGGAGGAGGAGGAGGAGGAGGAGGAGGAGGAGGAGGAGGAGGAGGAGAAGGAGAAGGAGAAGGAGAAGGAGAAGGAGAAGGAGAAGGAGAAGGAGAAGGAGAAGGAGAAGGAGAAGGAGAAGGAGAAGGAGAAGGAGAAGGAGAAGGAGAAGGAGAAGGAGAAGGAGAAGGAGAAGAAGAAGAAGAAGAAGAAGAAGAAGAAGAAGAAGAAGAAGAAGAAGAAGAAGAAGAAGAAGAAGAAGAAGAAGAAGA
>ENSMUSG00000025867.85|Cplx2
AAGGAGGAGGAGGAGGAGGAGGAGGAGGAGGAGGAGGAGGAGGAGGAGGAGAAGGAGAAGGAGAAGGAGAAGGAGAAGGAGAAGGAGAAGGAGAAGGAGAAGGAGAAGGAGAAGGAGAAGGAGAAGGAGAAGGAGAAGGAGAAGGAGAAGGAGAAGGAGAAGGAGAAGGAGAAGGAGAAGAAGAAGAAGAAGAAGAAGAAGAAGAAGAAGAAGAAGAAGAAGAAGAAGAAGAAGAAGAAGAAGAAGAAGAAGAAGATAGC
>ENSMUSG00000025867.86|Cplx2
AGGAGGAGGAGGAGGAGGAGGAGGAGGAGGAGGAGGAGGAGGAGGAGAAGGAGAAGGAGAAGGAGAAGGAGAAGGAGAAGGAGAAGGAGAAGGAGAAGGAGAAGGAGAAGGAGAAGGAGAAGGAGAAGGAGAAGGAGAAGGAGAAGGAGAAGGAGAAGGAGAAGGAGAAGGAGAAGAAGAAGAAGAAGAAGAAGAAGAAGAAGAAGAAGAAGAAGAAGAAGAAGAAGAAGAAGAAGAAGAAGAAGAAGAAGATAGCTTTA
>ENSMUSG00000025867.87|Cplx2
GGAGGAGGAGGAGGAGGAGGAGGAGGAGGAGGAGGAGGAGGAGAAGGAGAAGGAGAAGGAGAAGGAGAAGGAGAAGGAGAAGGAGAAGGAGAAGGAGAAGGAGAAGGAGAAGGAGAAGGAGAAGGAGAAGGAGAAGGAGAAGGAGAAGGAGAAGGAGAAGGAGAAGGAGAAGAAGAAGAAGAAGAAGAAGAAGAAGAAGAAGAAGAAGAAGAAGAAGAAGAAGAAGAAGAAGAAGAAGAAGAAGAAGATAGCTTTACTCT
>ENSMUSG00000025867.88|Cplx2
GAGGAGGAGGAGGAGGAGGAGGAGGAGGAGGAGGAGGAGAAGGAGAAGGAGAAGGAGAAGGAGAAGGAGAAGGAGAAGGAGAAGGAGAAGGAGAAGGAGAAGGAGAAGGAGAAGGAGAAGGAGAAGGAGAAGGAGAAGGAGAAGGAGAAGGAGAAGGAGAAGGAGAAGAAGAAGAAGAAGAAGAAGAAGAAGAAGAAGAAGAAGAAGAAGAAGAAGAAGAAGAAGAAGAAGAAGAAGAAGAAGATAGCTTTACTCTAGCA
>ENSMUSG00000025867.89|Cplx2
AGGAGGAGGAGGAGGAGGAGGAGGAGGAGGAGGAGAAGGAGAAGGAGAAGGAGAAGGAGAAGGAGAAGGAGAAGGAGAAGGAGAAGGAGAAGGAGAAGGAGAAGGAGAAGGAGAAGGAGAAGGAGAAGGAGAAGGAGAAGGAGAAGGAGAAGGAGAAGGAGAAGAAGAAGAAGAAGAAGAAGAAGAAGAAGAAGAAGAAGAAGAAGAAGAAGAAGAAGAAGAAGAAGAAGAAGAAGAAGATAGCTTTACTCTAGCAGGGG
>ENSMUSG00000025867.90|Cplx2
GGAGGAGGAGGAGGAGGAGGAGGAGGAGGAGAAGGAGAAGGAGAAGGAGAAGGAGAAGGAGAAGGAGAAGGAGAAGGAGAAGGAGAAGGAGAAGGAGAAGGAGAAGGAGAAGGAGAAGGAGAAGGAGAAGGAGAAGGAGAAGGAGAAGGAGAAGGAGAAGAAGAAGAAGAAGAAGAAGAAGAAGAAGAAGAAGAAGAAGAAGAAGAAGAAGAAGAAGAAGAAGAAGAAGAAGAAGATAGCTTTACTCTAGCAGGGGGCAT
>ENSMUSG00000025867.91|Cplx2
GAGGAGGAGGAGGAGGAGGAGGAGGAGAAGGAGAAGGAGAAGGAGAAGGAGAAGGAGAAGGAGAAGGAGAAGGAGAAGGAGAAGGAGAAGGAGAAGGAGAAGGAGAAGGAGAAGGAGAAGGAGAAGGAGAAGGAGAAGGAGAAGGAGAAGGAGAAGAAGAAGAAGAAGAAGAAGAAGAAGAAGAAGAAGAAGAAGAAGAAGAAGAAGAAGAAGAAGAAGAAGAAGAAGAAGATAGCTTTACTCTAGCAGGGGGCATTGAA
>ENSMUSG00000025867.92|Cplx2
AGGAGGAGGAGGAGGAGGAGGAGAAGGAGAAGGAGAAGGAGAAGGAGAAGGAGAAGGAGAAGGAGAAGGAGAAGGAGAAGGAGAAGGAGAAGGAGAAGGAGAAGGAGAAGGAGAAGGAGAAGGAGAAGGAGAAGGAGAAGGAGAAGGAGAAGAAGAAGAAGAAGAAGAAGAAGAAGAAGAAGAAGAAGAAGAAGAAGAAGAAGAAGAAGAAGAAGAAGAAGAAGAAGATAGCTTTACTCTAGCAGGGGGCATTGAACCCA
>ENSMUSG00000025867.93|Cplx2
GGAGGAGGAGGAGGAGGAGAAGGAGAAGGAGAAGGAGAAGGAGAAGGAGAAGGAGAAGGAGAAGGAGAAGGAGAAGGAGAAGGAGAAGGAGAAGGAGAAGGAGAAGGAGAAGGAGAAGGAGAAGGAGAAGGAGAAGGAGAAGGAGAAGAAGAAGAAGAAGAAGAAGAAGAAGAAGAAGAAGAAGAAGAAGAAGAAGAAGAAGAAGAAGAAGAAGAAGAAGAAGATAGCTTTACTCTAGCAGGGGGCATTGAACCCAGAGC
>ENSMUSG00000025867.94|Cplx2
GAGGAGGAGGAGGAGAAGGAGAAGGAGAAGGAGAAGGAGAAGGAGAAGGAGAAGGAGAAGGAGAAGGAGAAGGAGAAGGAGAAGGAGAAGGAGAAGGAGAAGGAGAAGGAGAAGGAGAAGGAGAAGGAGAAGGAGAAGGAGAAGAAGAAGAAGAAGAAGAAGAAGAAGAAGAAGAAGAAGAAGAAGAAGAAGAAGAAGAAGAAGAAGAAGAAGAAGAAGATAGCTTTACTCTAGCAGGGGGCATTGAACCCAGAGCCAAA
>ENSMUSG00000025867.95|Cplx2
AGGAGGAGGAGAAGGAGAAGGAGAAGGAGAAGGAGAAGGAGAAGGAGAAGGAGAAGGAGAAGGAGAAGGAGAAGGAGAAGGAGAAGGAGAAGGAGAAGGAGAAGGAGAAGGAGAAGGAGAAGGAGAAGGAGAAGGAGAAGAAGAAGAAGAAGAAGAAGAAGAAGAAGAAGAAGAAGAAGAAGAAGAAGAAGAAGAAGAAGAAGAAGAAGAAGAAGATAGCTTTACTCTAGCAGGGGGCATTGAACCCAGAGCCAAAGGCA
>ENSMUSG00000025867.96|Cplx2
GGAGGAGAAGGAGAAGGAGAAGGAGAAGGAGAAGGAGAAGGAGAAGGAGAAGGAGAAGGAGAAGGAGAAGGAGAAGGAGAAGGAGAAGGAGAAGGAGAAGGAGAAGGAGAAGGAGAAGGAGAAGGAGAAGGAGAAGAAGAAGAAGAAGAAGAAGAAGAAGAAGAAGAAGAAGAAGAAGAAGAAGAAGAAGAAGAAGAAGAAGAAGAAGAAGATAGCTTTACTCTAGCAGGGGGCATTGAACCCAGAGCCAAAGGCATTGG
>ENSMUSG00000025867.97|Cplx2
GAGAAGGAGAAGGAGAAGGAGAAGGAGAAGGAGAAGGAGAAGGAGAAGGAGAAGGAGAAGGAGAAGGAGAAGGAGAAGGAGAAGGAGAAGGAGAAGGAGAAGGAGAAGGAGAAGGAGAAGGAGAAGGAGAAGAAGAAGAAGAAGAAGAAGAAGAAGAAGAAGAAGAAGAAGAAGAAGAAGAAGAAGAAGAAGAAGAAGAAGAAGAAGATAGCTTTACTCTAGCAGGGGGCATTGAACCCAGAGCCAAAGGCATTGGTTGT
>ENSMUSG00000025867.98|Cplx2
AGGAGAAGGAGAAGGAGAAGGAGAAGGAGAAGGAGAAGGAGAAGGAGAAGGAGAAGGAGAAGGAGAAGGAGAAGGAGAAGGAGAAGGAGAAGGAGAAGGAGAAGGAGAAGGAGAAGGAGAAGGAGAAGAAGAAGAAGAAGAAGAAGAAGAAGAAGAAGAAGAAGAAGAAGAAGAAGAAGAAGAAGAAGAAGAAGAAGAAGAAGATAGCTTTACTCTAGCAGGGGGCATTGAACCCAGAGCCAAAGGCATTGGTTGTCCCT
>ENSMUSG00000025867.99|Cplx2
GAAGGAGAAGGAGAAGGAGAAGGAGAAGGAGAAGGAGAAGGAGAAGGAGAAGGAGAAGGAGAAGGAGAAGGAGAAGGAGAAGGAGAAGGAGAAGGAGAAGGAGAAGGAGAAGGAGAAGGAGAAGAAGAAGAAGAAGAAGAAGAAGAAGAAGAAGAAGAAGAAGAAGAAGAAGAAGAAGAAGAAGAAGAAGAAGAAGAAGATAGCTTTACTCTAGCAGGGGGCATTGAACCCAGAGCCAAAGGCATTGGTTGTCCCTCCAG
>ENSMUSG00000025867.100|Cplx2
GAGAAGGAGAAGGAGAAGGAGAAGGAGAAGGAGAAGGAGAAGGAGAAGGAGAAGGAGAAGGAGAAGGAGAAGGAGAAGGAGAAGGAGAAGGAGAAGGAGAAGGAGAAGGAGAAGGAGAAGAAGAAGAAGAAGAAGAAGAAGAAGAAGAAGAAGAAGAAGAAGAAGAAGAAGAAGAAGAAGAAGAAGAAGAAGAAGATAGCTTTACTCTAGCAGGGGGCATTGAACCCAGAGCCAAAGGCATTGGTTGTCCCTCCAGAAGA
>ENSMUSG00000025867.101|Cplx2
AGGAGAAGGAGAAGGAGAAGGAGAAGGAGAAGGAGAAGGAGAAGGAGAAGGAGAAGGAGAAGGAGAAGGAGAAGGAGAAGGAGAAGGAGAAGGAGAAGGAGAAGGAGAAGGAGAAGAAGAAGAAGAAGAAGAAGAAGAAGAAGAAGAAGAAGAAGAAGAAGAAGAAGAAGAAGAAGAAGAAGAAGAAGAAGATAGCTTTACTCTAGCAGGGGGCATTGAACCCAGAGCCAAAGGCATTGGTTGTCCCTCCAGAAGAAGCC
>ENSMUSG00000025867.102|Cplx2
GAAGGAGAAGGAGAAGGAGAAGGAGAAGGAGAAGGAGAAGGAGAAGGAGAAGGAGAAGGAGAAGGAGAAGGAGAAGGAGAAGGAGAAGGAGAAGGAGAAGGAGAAGGAGAAGAAGAAGAAGAAGAAGAAGAAGAAGAAGAAGAAGAAGAAGAAGAAGAAGAAGAAGAAGAAGAAGAAGAAGAAGAAGATAGCTTTACTCTAGCAGGGGGCATTGAACCCAGAGCCAAAGGCATTGGTTGTCCCTCCAGAAGAAGCCCATG
>ENSMUSG00000025867.103|Cplx2
GAGAAGGAGAAGGAGAAGGAGAAGGAGAAGGAGAAGGAGAAGGAGAAGGAGAAGGAGAAGGAGAAGGAGAAGGAGAAGGAGAAGGAGAAGGAGAAGGAGAAGGAGAAGAAGAAGAAGAAGAAGAAGAAGAAGAAGAAGAAGAAGAAGAAGAAGAAGAAGAAGAAGAAGAAGAAGAAGAAGAAGATAGCTTTACTCTAGCAGGGGGCATTGAACCCAGAGCCAAAGGCATTGGTTGTCCCTCCAGAAGAAGCCCATGGTCT
>ENSMUSG00000025867.104|Cplx2
AGGAGAAGGAGAAGGAGAAGGAGAAGGAGAAGGAGAAGGAGAAGGAGAAGGAGAAGGAGAAGGAGAAGGAGAAGGAGAAGGAGAAGGAGAAGGAGAAGGAGAAGAAGAAGAAGAAGAAGAAGAAGAAGAAGAAGAAGAAGAAGAAGAAGAAGAAGAAGAAGAAGAAGAAGAAGAAGAAGATAGCTTTACTCTAGCAGGGGGCATTGAACCCAGAGCCAAAGGCATTGGTTGTCCCTCCAGAAGAAGCCCATGGTCTATGT
>ENSMUSG00000025867.105|Cplx2
GAAGGAGAAGGAGAAGGAGAAGGAGAAGGAGAAGGAGAAGGAGAAGGAGAAGGAGAAGGAGAAGGAGAAGGAGAAGGAGAAGGAGAAGGAGAAGGAGAAGAAGAAGAAGAAGAAGAAGAAGAAGAAGAAGAAGAAGAAGAAGAAGAAGAAGAAGAAGAAGAAGAAGAAGAAGAAGATAGCTTTACTCTAGCAGGGGGCATTGAACCCAGAGCCAAAGGCATTGGTTGTCCCTCCAGAAGAAGCCCATGGTCTATGTTAAT
>ENSMUSG00000025867.106|Cplx2
GAGAAGGAGAAGGAGAAGGAGAAGGAGAAGGAGAAGGAGAAGGAGAAGGAGAAGGAGAAGGAGAAGGAGAAGGAGAAGGAGAAGGAGAAGGAGAAGAAGAAGAAGAAGAAGAAGAAGAAGAAGAAGAAGAAGAAGAAGAAGAAGAAGAAGAAGAAGAAGAAGAAGAAGAAGATAGCTTTACTCTAGCAGGGGGCATTGAACCCAGAGCCAAAGGCATTGGTTGTCCCTCCAGAAGAAGCCCATGGTCTATGTTAATGTGG
>ENSMUSG00000025867.107|Cplx2
AGGAGAAGGAGAAGGAGAAGGAGAAGGAGAAGGAGAAGGAGAAGGAGAAGGAGAAGGAGAAGGAGAAGGAGAAGGAGAAGGAGAAGGAGAAGAAGAAGAAGAAGAAGAAGAAGAAGAAGAAGAAGAAGAAGAAGAAGAAGAAGAAGAAGAAGAAGAAGAAGAAGAAGATAGCTTTACTCTAGCAGGGGGCATTGAACCCAGAGCCAAAGGCATTGGTTGTCCCTCCAGAAGAAGCCCATGGTCTATGTTAATGTGGTGAC
>ENSMUSG00000025867.108|Cplx2
GAAGGAGAAGGAGAAGGAGAAGGAGAAGGAGAAGGAGAAGGAGAAGGAGAAGGAGAAGGAGAAGGAGAAGGAGAAGGAGAAGGAGAAGAAGAAGAAGAAGAAGAAGAAGAAGAAGAAGAAGAAGAAGAAGAAGAAGAAGAAGAAGAAGAAGAAGAAGAAGAAGATAGCTTTACTCTAGCAGGGGGCATTGAACCCAGAGCCAAAGGCATTGGTTGTCCCTCCAGAAGAAGCCCATGGTCTATGTTAATGTGGTGACACTC
>ENSMUSG00000025867.109|Cplx2
GAGAAGGAGAAGGAGAAGGAGAAGGAGAAGGAGAAGGAGAAGGAGAAGGAGAAGGAGAAGGAGAAGGAGAAGGAGAAGGAGAAGAAGAAGAAGAAGAAGAAGAAGAAGAAGAAGAAGAAGAAGAAGAAGAAGAAGAAGAAGAAGAAGAAGAAGAAGAAGATAGCTTTACTCTAGCAGGGGGCATTGAACCCAGAGCCAAAGGCATTGGTTGTCCCTCCAGAAGAAGCCCATGGTCTATGTTAATGTGGTGACACTCCCCC
>ENSMUSG00000025867.110|Cplx2
AGGAGAAGGAGAAGGAGAAGGAGAAGGAGAAGGAGAAGGAGAAGGAGAAGGAGAAGGAGAAGGAGAAGGAGAAGGAGAAGAAGAAGAAGAAGAAGAAGAAGAAGAAGAAGAAGAAGAAGAAGAAGAAGAAGAAGAAGAAGAAGAAGAAGAAGAAGATAGCTTTACTCTAGCAGGGGGCATTGAACCCAGAGCCAAAGGCATTGGTTGTCCCTCCAGAAGAAGCCCATGGTCTATGTTAATGTGGTGACACTCCCCCCCAT
>ENSMUSG00000025867.111|Cplx2
GAAGGAGAAGGAGAAGGAGAAGGAGAAGGAGAAGGAGAAGGAGAAGGAGAAGGAGAAGGAGAAGGAGAAGGAGAAGAAGAAGAAGAAGAAGAAGAAGAAGAAGAAGAAGAAGAAGAAGAAGAAGAAGAAGAAGAAGAAGAAGAAGAAGAAGATAGCTTTACTCTAGCAGGGGGCATTGAACCCAGAGCCAAAGGCATTGGTTGTCCCTCCAGAAGAAGCCCATGGTCTATGTTAATGTGGTGACACTCCCCCCCATACAT
>ENSMUSG00000025867.112|Cplx2
GAGAAGGAGAAGGAGAAGGAGAAGGAGAAGGAGAAGGAGAAGGAGAAGGAGAAGGAGAAGGAGAAGGAGAAGAAGAAGAAGAAGAAGAAGAAGAAGAAGAAGAAGAAGAAGAAGAAGAAGAAGAAGAAGAAGAAGAAGAAGAAGAAGATAGCTTTACTCTAGCAGGGGGCATTGAACCCAGAGCCAAAGGCATTGGTTGTCCCTCCAGAAGAAGCCCATGGTCTATGTTAATGTGGTGACACTCCCCCCCATACATTCCT
>ENSMUSG00000025867.113|Cplx2
AGGAGAAGGAGAAGGAGAAGGAGAAGGAGAAGGAGAAGGAGAAGGAGAAGGAGAAGGAGAAGGAGAAGAAGAAGAAGAAGAAGAAGAAGAAGAAGAAGAAGAAGAAGAAGAAGAAGAAGAAGAAGAAGAAGAAGAAGAAGAAGATAGCTTTACTCTAGCAGGGGGCATTGAACCCAGAGCCAAAGGCATTGGTTGTCCCTCCAGAAGAAGCCCATGGTCTATGTTAATGTGGTGACACTCCCCCCCATACATTCCTTCAT
>ENSMUSG00000025867.114|Cplx2
GAAGGAGAAGGAGAAGGAGAAGGAGAAGGAGAAGGAGAAGGAGAAGGAGAAGGAGAAGGAGAAGAAGAAGAAGAAGAAGAAGAAGAAGAAGAAGAAGAAGAAGAAGAAGAAGAAGAAGAAGAAGAAGAAGAAGAAGAAGATAGCTTTACTCTAGCAGGGGGCATTGAACCCAGAGCCAAAGGCATTGGTTGTCCCTCCAGAAGAAGCCCATGGTCTATGTTAATGTGGTGACACTCCCCCCCATACATTCCTTCATGCTC
>ENSMUSG00000025867.115|Cplx2
GAGAAGGAGAAGGAGAAGGAGAAGGAGAAGGAGAAGGAGAAGGAGAAGGAGAAGGAGAAGAAGAAGAAGAAGAAGAAGAAGAAGAAGAAGAAGAAGAAGAAGAAGAAGAAGAAGAAGAAGAAGAAGAAGAAGAAGATAGCTTTACTCTAGCAGGGGGCATTGAACCCAGAGCCAAAGGCATTGGTTGTCCCTCCAGAAGAAGCCCATGGTCTATGTTAATGTGGTGACACTCCCCCCCATACATTCCTTCATGCTCCCCA
>ENSMUSG00000025867.116|Cplx2
AGGAGAAGGAGAAGGAGAAGGAGAAGGAGAAGGAGAAGGAGAAGGAGAAGGAGAAGAAGAAGAAGAAGAAGAAGAAGAAGAAGAAGAAGAAGAAGAAGAAGAAGAAGAAGAAGAAGAAGAAGAAGAAGAAGATAGCTTTACTCTAGCAGGGGGCATTGAACCCAGAGCCAAAGGCATTGGTTGTCCCTCCAGAAGAAGCCCATGGTCTATGTTAATGTGGTGACACTCCCCCCCATACATTCCTTCATGCTCCCCACTGC
>ENSMUSG00000025867.117|Cplx2
GAAGGAGAAGGAGAAGGAGAAGGAGAAGGAGAAGGAGAAGGAGAAGGAGAAGAAGAAGAAGAAGAAGAAGAAGAAGAAGAAGAAGAAGAAGAAGAAGAAGAAGAAGAAGAAGAAGAAGAAGAAGAAGATAGCTTTACTCTAGCAGGGGGCATTGAACCCAGAGCCAAAGGCATTGGTTGTCCCTCCAGAAGAAGCCCATGGTCTATGTTAATGTGGTGACACTCCCCCCCATACATTCCTTCATGCTCCCCACTGCCAGG
>ENSMUSG00000025867.118|Cplx2
GAGAAGGAGAAGGAGAAGGAGAAGGAGAAGGAGAAGGAGAAGGAGAAGAAGAAGAAGAAGAAGAAGAAGAAGAAGAAGAAGAAGAAGAAGAAGAAGAAGAAGAAGAAGAAGAAGAAGAAGAAGATAGCTTTACTCTAGCAGGGGGCATTGAACCCAGAGCCAAAGGCATTGGTTGTCCCTCCAGAAGAAGCCCATGGTCTATGTTAATGTGGTGACACTCCCCCCCATACATTCCTTCATGCTCCCCACTGCCAGGAGGA
>ENSMUSG00000025867.119|Cplx2
AGGAGAAGGAGAAGGAGAAGGAGAAGGAGAAGGAGAAGGAGAAGAAGAAGAAGAAGAAGAAGAAGAAGAAGAAGAAGAAGAAGAAGAAGAAGAAGAAGAAGAAGAAGAAGAAGAAGAAGATAGCTTTACTCTAGCAGGGGGCATTGAACCCAGAGCCAAAGGCATTGGTTGTCCCTCCAGAAGAAGCCCATGGTCTATGTTAATGTGGTGACACTCCCCCCCATACATTCCTTCATGCTCCCCACTGCCAGGAGGACCAC
>ENSMUSG00000025867.120|Cplx2
GAAGGAGAAGGAGAAGGAGAAGGAGAAGGAGAAGGAGAAGAAGAAGAAGAAGAAGAAGAAGAAGAAGAAGAAGAAGAAGAAGAAGAAGAAGAAGAAGAAGAAGAAGAAGAAGAAGATAGCTTTACTCTAGCAGGGGGCATTGAACCCAGAGCCAAAGGCATTGGTTGTCCCTCCAGAAGAAGCCCATGGTCTATGTTAATGTGGTGACACTCCCCCCCATACATTCCTTCATGCTCCCCACTGCCAGGAGGACCACTGTC
>ENSMUSG00000025867.121|Cplx2
GAGAAGGAGAAGGAGAAGGAGAAGGAGAAGGAGAAGAAGAAGAAGAAGAAGAAGAAGAAGAAGAAGAAGAAGAAGAAGAAGAAGAAGAAGAAGAAGAAGAAGAAGAAGAAGATAGCTTTACTCTAGCAGGGGGCATTGAACCCAGAGCCAAAGGCATTGGTTGTCCCTCCAGAAGAAGCCCATGGTCTATGTTAATGTGGTGACACTCCCCCCCATACATTCCTTCATGCTCCCCACTGCCAGGAGGACCACTGTCCCCA
>ENSMUSG00000025867.122|Cplx2
AGGAGAAGGAGAAGGAGAAGGAGAAGGAGAAGAAGAAGAAGAAGAAGAAGAAGAAGAAGAAGAAGAAGAAGAAGAAGAAGAAGAAGAAGAAGAAGAAGAAGAAGAAGATAGCTTTACTCTAGCAGGGGGCATTGAACCCAGAGCCAAAGGCATTGGTTGTCCCTCCAGAAGAAGCCCATGGTCTATGTTAATGTGGTGACACTCCCCCCCATACATTCCTTCATGCTCCCCACTGCCAGGAGGACCACTGTCCCCAGCCA
>ENSMUSG00000025867.123|Cplx2
GAAGGAGAAGGAGAAGGAGAAGGAGAAGAAGAAGAAGAAGAAGAAGAAGAAGAAGAAGAAGAAGAAGAAGAAGAAGAAGAAGAAGAAGAAGAAGAAGAAGAAGATAGCTTTACTCTAGCAGGGGGCATTGAACCCAGAGCCAAAGGCATTGGTTGTCCCTCCAGAAGAAGCCCATGGTCTATGTTAATGTGGTGACACTCCCCCCCATACATTCCTTCATGCTCCCCACTGCCAGGAGGACCACTGTCCCCAGCCAGCCA
>ENSMUSG00000025867.124|Cplx2
GAGAAGGAGAAGGAGAAGGAGAAGAAGAAGAAGAAGAAGAAGAAGAAGAAGAAGAAGAAGAAGAAGAAGAAGAAGAAGAAGAAGAAGAAGAAGAAGAAGATAGCTTTACTCTAGCAGGGGGCATTGAACCCAGAGCCAAAGGCATTGGTTGTCCCTCCAGAAGAAGCCCATGGTCTATGTTAATGTGGTGACACTCCCCCCCATACATTCCTTCATGCTCCCCACTGCCAGGAGGACCACTGTCCCCAGCCAGCCAAAGT
>ENSMUSG00000025867.125|Cplx2
AGGAGAAGGAGAAGGAGAAGAAGAAGAAGAAGAAGAAGAAGAAGAAGAAGAAGAAGAAGAAGAAGAAGAAGAAGAAGAAGAAGAAGAAGAAGAAGATAGCTTTACTCTAGCAGGGGGCATTGAACCCAGAGCCAAAGGCATTGGTTGTCCCTCCAGAAGAAGCCCATGGTCTATGTTAATGTGGTGACACTCCCCCCCATACATTCCTTCATGCTCCCCACTGCCAGGAGGACCACTGTCCCCAGCCAGCCAAAGTAATG
>ENSMUSG00000025867.126|Cplx2
GAAGGAGAAGGAGAAGAAGAAGAAGAAGAAGAAGAAGAAGAAGAAGAAGAAGAAGAAGAAGAAGAAGAAGAAGAAGAAGAAGAAGAAGAAGATAGCTTTACTCTAGCAGGGGGCATTGAACCCAGAGCCAAAGGCATTGGTTGTCCCTCCAGAAGAAGCCCATGGTCTATGTTAATGTGGTGACACTCCCCCCCATACATTCCTTCATGCTCCCCACTGCCAGGAGGACCACTGTCCCCAGCCAGCCAAAGTAATGACAC
>ENSMUSG00000025867.127|Cplx2
GAGAAGGAGAAGAAGAAGAAGAAGAAGAAGAAGAAGAAGAAGAAGAAGAAGAAGAAGAAGAAGAAGAAGAAGAAGAAGAAGAAGAAGATAGCTTTACTCTAGCAGGGGGCATTGAACCCAGAGCCAAAGGCATTGGTTGTCCCTCCAGAAGAAGCCCATGGTCTATGTTAATGTGGTGACACTCCCCCCCATACATTCCTTCATGCTCCCCACTGCCAGGAGGACCACTGTCCCCAGCCAGCCAAAGTAATGACACATTC
>ENSMUSG00000025867.128|Cplx2
AGGAGAAGAAGAAGAAGAAGAAGAAGAAGAAGAAGAAGAAGAAGAAGAAGAAGAAGAAGAAGAAGAAGAAGAAGAAGAAGAAGATAGCTTTACTCTAGCAGGGGGCATTGAACCCAGAGCCAAAGGCATTGGTTGTCCCTCCAGAAGAAGCCCATGGTCTATGTTAATGTGGTGACACTCCCCCCCATACATTCCTTCATGCTCCCCACTGCCAGGAGGACCACTGTCCCCAGCCAGCCAAAGTAATGACACATTCCAGC
>ENSMUSG00000025867.129|Cplx2
GAAGAAGAAGAAGAAGAAGAAGAAGAAGAAGAAGAAGAAGAAGAAGAAGAAGAAGAAGAAGAAGAAGAAGAAGAAGAAGATAGCTTTACTCTAGCAGGGGGCATTGAACCCAGAGCCAAAGGCATTGGTTGTCCCTCCAGAAGAAGCCCATGGTCTATGTTAATGTGGTGACACTCCCCCCCATACATTCCTTCATGCTCCCCACTGCCAGGAGGACCACTGTCCCCAGCCAGCCAAAGTAATGACACATTCCAGCCTTG
>ENSMUSG00000025867.130|Cplx2
AAGAAGAAGAAGAAGAAGAAGAAGAAGAAGAAGAAGAAGAAGAAGAAGAAGAAGAAGAAGAAGAAGAAGAAGAAGATAGCTTTACTCTAGCAGGGGGCATTGAACCCAGAGCCAAAGGCATTGGTTGTCCCTCCAGAAGAAGCCCATGGTCTATGTTAATGTGGTGACACTCCCCCCCATACATTCCTTCATGCTCCCCACTGCCAGGAGGACCACTGTCCCCAGCCAGCCAAAGTAATGACACATTCCAGCCTTGCCCA
>ENSMUSG00000025867.131|Cplx2
AGAAGAAGAAGAAGAAGAAGAAGAAGAAGAAGAAGAAGAAGAAGAAGAAGAAGAAGAAGAAGAAGAAGAAGATAGCTTTACTCTAGCAGGGGGCATTGAACCCAGAGCCAAAGGCATTGGTTGTCCCTCCAGAAGAAGCCCATGGTCTATGTTAATGTGGTGACACTCCCCCCCATACATTCCTTCATGCTCCCCACTGCCAGGAGGACCACTGTCCCCAGCCAGCCAAAGTAATGACACATTCCAGCCTTGCCCAGCAT
>ENSMUSG00000025867.132|Cplx2
GAAGAAGAAGAAGAAGAAGAAGAAGAAGAAGAAGAAGAAGAAGAAGAAGAAGAAGAAGAAGAAGAAGATAGCTTTACTCTAGCAGGGGGCATTGAACCCAGAGCCAAAGGCATTGGTTGTCCCTCCAGAAGAAGCCCATGGTCTATGTTAATGTGGTGACACTCCCCCCCATACATTCCTTCATGCTCCCCACTGCCAGGAGGACCACTGTCCCCAGCCAGCCAAAGTAATGACACATTCCAGCCTTGCCCAGCATGCTG
>ENSMUSG00000025867.133|Cplx2
AAGAAGAAGAAGAAGAAGAAGAAGAAGAAGAAGAAGAAGAAGAAGAAGAAGAAGAAGAAGAAGATAGCTTTACTCTAGCAGGGGGCATTGAACCCAGAGCCAAAGGCATTGGTTGTCCCTCCAGAAGAAGCCCATGGTCTATGTTAATGTGGTGACACTCCCCCCCATACATTCCTTCATGCTCCCCACTGCCAGGAGGACCACTGTCCCCAGCCAGCCAAAGTAATGACACATTCCAGCCTTGCCCAGCATGCTGACCT
>ENSMUSG00000025867.134|Cplx2
AGAAGAAGAAGAAGAAGAAGAAGAAGAAGAAGAAGAAGAAGAAGAAGAAGAAGAAGAAGATAGCTTTACTCTAGCAGGGGGCATTGAACCCAGAGCCAAAGGCATTGGTTGTCCCTCCAGAAGAAGCCCATGGTCTATGTTAATGTGGTGACACTCCCCCCCATACATTCCTTCATGCTCCCCACTGCCAGGAGGACCACTGTCCCCAGCCAGCCAAAGTAATGACACATTCCAGCCTTGCCCAGCATGCTGACCTTTGG
>ENSMUSG00000025867.135|Cplx2
GAAGAAGAAGAAGAAGAAGAAGAAGAAGAAGAAGAAGAAGAAGAAGAAGAAGAAGATAGCTTTACTCTAGCAGGGGGCATTGAACCCAGAGCCAAAGGCATTGGTTGTCCCTCCAGAAGAAGCCCATGGTCTATGTTAATGTGGTGACACTCCCCCCCATACATTCCTTCATGCTCCCCACTGCCAGGAGGACCACTGTCCCCAGCCAGCCAAAGTAATGACACATTCCAGCCTTGCCCAGCATGCTGACCTTTGGCCTC
>ENSMUSG00000025867.136|Cplx2
AAGAAGAAGAAGAAGAAGAAGAAGAAGAAGAAGAAGAAGAAGAAGAAGAAGATAGCTTTACTCTAGCAGGGGGCATTGAACCCAGAGCCAAAGGCATTGGTTGTCCCTCCAGAAGAAGCCCATGGTCTATGTTAATGTGGTGACACTCCCCCCCATACATTCCTTCATGCTCCCCACTGCCAGGAGGACCACTGTCCCCAGCCAGCCAAAGTAATGACACATTCCAGCCTTGCCCAGCATGCTGACCTTTGGCCTCTGAA
>ENSMUSG00000025867.137|Cplx2
AGAAGAAGAAGAAGAAGAAGAAGAAGAAGAAGAAGAAGAAGAAGAAGATAGCTTTACTCTAGCAGGGGGCATTGAACCCAGAGCCAAAGGCATTGGTTGTCCCTCCAGAAGAAGCCCATGGTCTATGTTAATGTGGTGACACTCCCCCCCATACATTCCTTCATGCTCCCCACTGCCAGGAGGACCACTGTCCCCAGCCAGCCAAAGTAATGACACATTCCAGCCTTGCCCAGCATGCTGACCTTTGGCCTCTGAACCCC
>ENSMUSG00000025867.138|Cplx2
GAAGAAGAAGAAGAAGAAGAAGAAGAAGAAGAAGAAGAAGAAGATAGCTTTACTCTAGCAGGGGGCATTGAACCCAGAGCCAAAGGCATTGGTTGTCCCTCCAGAAGAAGCCCATGGTCTATGTTAATGTGGTGACACTCCCCCCCATACATTCCTTCATGCTCCCCACTGCCAGGAGGACCACTGTCCCCAGCCAGCCAAAGTAATGACACATTCCAGCCTTGCCCAGCATGCTGACCTTTGGCCTCTGAACCCCCCAG
>ENSMUSG00000025867.139|Cplx2
AAGAAGAAGAAGAAGAAGAAGAAGAAGAAGAAGAAGAAGATAGCTTTACTCTAGCAGGGGGCATTGAACCCAGAGCCAAAGGCATTGGTTGTCCCTCCAGAAGAAGCCCATGGTCTATGTTAATGTGGTGACACTCCCCCCCATACATTCCTTCATGCTCCCCACTGCCAGGAGGACCACTGTCCCCAGCCAGCCAAAGTAATGACACATTCCAGCCTTGCCCAGCATGCTGACCTTTGGCCTCTGAACCCCCCAGTGGG
>ENSMUSG00000025867.140|Cplx2
AGAAGAAGAAGAAGAAGAAGAAGAAGAAGAAGAAGATAGCTTTACTCTAGCAGGGGGCATTGAACCCAGAGCCAAAGGCATTGGTTGTCCCTCCAGAAGAAGCCCATGGTCTATGTTAATGTGGTGACACTCCCCCCCATACATTCCTTCATGCTCCCCACTGCCAGGAGGACCACTGTCCCCAGCCAGCCAAAGTAATGACACATTCCAGCCTTGCCCAGCATGCTGACCTTTGGCCTCTGAACCCCCCAGTGGGAGTC
>ENSMUSG00000025867.141|Cplx2
GAAGAAGAAGAAGAAGAAGAAGAAGAAGAAGATAGCTTTACTCTAGCAGGGGGCATTGAACCCAGAGCCAAAGGCATTGGTTGTCCCTCCAGAAGAAGCCCATGGTCTATGTTAATGTGGTGACACTCCCCCCCATACATTCCTTCATGCTCCCCACTGCCAGGAGGACCACTGTCCCCAGCCAGCCAAAGTAATGACACATTCCAGCCTTGCCCAGCATGCTGACCTTTGGCCTCTGAACCCCCCAGTGGGAGTCCAGG
>ENSMUSG00000025867.142|Cplx2
AAGAAGAAGAAGAAGAAGAAGAAGAAGATAGCTTTACTCTAGCAGGGGGCATTGAACCCAGAGCCAAAGGCATTGGTTGTCCCTCCAGAAGAAGCCCATGGTCTATGTTAATGTGGTGACACTCCCCCCCATACATTCCTTCATGCTCCCCACTGCCAGGAGGACCACTGTCCCCAGCCAGCCAAAGTAATGACACATTCCAGCCTTGCCCAGCATGCTGACCTTTGGCCTCTGAACCCCCCAGTGGGAGTCCAGGTCAG
>ENSMUSG00000025867.143|Cplx2
AGAAGAAGAAGAAGAAGAAGAAGATAGCTTTACTCTAGCAGGGGGCATTGAACCCAGAGCCAAAGGCATTGGTTGTCCCTCCAGAAGAAGCCCATGGTCTATGTTAATGTGGTGACACTCCCCCCCATACATTCCTTCATGCTCCCCACTGCCAGGAGGACCACTGTCCCCAGCCAGCCAAAGTAATGACACATTCCAGCCTTGCCCAGCATGCTGACCTTTGGCCTCTGAACCCCCCAGTGGGAGTCCAGGTCAGGGCA
>ENSMUSG00000025867.144|Cplx2
GAAGAAGAAGAAGAAGAAGATAGCTTTACTCTAGCAGGGGGCATTGAACCCAGAGCCAAAGGCATTGGTTGTCCCTCCAGAAGAAGCCCATGGTCTATGTTAATGTGGTGACACTCCCCCCCATACATTCCTTCATGCTCCCCACTGCCAGGAGGACCACTGTCCCCAGCCAGCCAAAGTAATGACACATTCCAGCCTTGCCCAGCATGCTGACCTTTGGCCTCTGAACCCCCCAGTGGGAGTCCAGGTCAGGGCAGAGG
>ENSMUSG00000025867.145|Cplx2
AAGAAGAAGAAGAAGATAGCTTTACTCTAGCAGGGGGCATTGAACCCAGAGCCAAAGGCATTGGTTGTCCCTCCAGAAGAAGCCCATGGTCTATGTTAATGTGGTGACACTCCCCCCCATACATTCCTTCATGCTCCCCACTGCCAGGAGGACCACTGTCCCCAGCCAGCCAAAGTAATGACACATTCCAGCCTTGCCCAGCATGCTGACCTTTGGCCTCTGAACCCCCCAGTGGGAGTCCAGGTCAGGGCAGAGGCACT
>ENSMUSG00000025867.146|Cplx2
AGAAGAAGAAGATAGCTTTACTCTAGCAGGGGGCATTGAACCCAGAGCCAAAGGCATTGGTTGTCCCTCCAGAAGAAGCCCATGGTCTATGTTAATGTGGTGACACTCCCCCCCATACATTCCTTCATGCTCCCCACTGCCAGGAGGACCACTGTCCCCAGCCAGCCAAAGTAATGACACATTCCAGCCTTGCCCAGCATGCTGACCTTTGGCCTCTGAACCCCCCAGTGGGAGTCCAGGTCAGGGCAGAGGCACTGAGT
>ENSMUSG00000025867.147|Cplx2
GAAGAAGATAGCTTTACTCTAGCAGGGGGCATTGAACCCAGAGCCAAAGGCATTGGTTGTCCCTCCAGAAGAAGCCCATGGTCTATGTTAATGTGGTGACACTCCCCCCCATACATTCCTTCATGCTCCCCACTGCCAGGAGGACCACTGTCCCCAGCCAGCCAAAGTAATGACACATTCCAGCCTTGCCCAGCATGCTGACCTTTGGCCTCTGAACCCCCCAGTGGGAGTCCAGGTCAGGGCAGAGGCACTGAGTGGTC
>ENSMUSG00000025867.148|Cplx2
AAGATAGCTTTACTCTAGCAGGGGGCATTGAACCCAGAGCCAAAGGCATTGGTTGTCCCTCCAGAAGAAGCCCATGGTCTATGTTAATGTGGTGACACTCCCCCCCATACATTCCTTCATGCTCCCCACTGCCAGGAGGACCACTGTCCCCAGCCAGCCAAAGTAATGACACATTCCAGCCTTGCCCAGCATGCTGACCTTTGGCCTCTGAACCCCCCAGTGGGAGTCCAGGTCAGGGCAGAGGCACTGAGTGGTCTGGC
>ENSMUSG00000025867.149|Cplx2
TAGCTTTACTCTAGCAGGGGGCATTGAACCCAGAGCCAAAGGCATTGGTTGTCCCTCCAGAAGAAGCCCATGGTCTATGTTAATGTGGTGACACTCCCCCCCATACATTCCTTCATGCTCCCCACTGCCAGGAGGACCACTGTCCCCAGCCAGCCAAAGTAATGACACATTCCAGCCTTGCCCAGCATGCTGACCTTTGGCCTCTGAACCCCCCAGTGGGAGTCCAGGTCAGGGCAGAGGCACTGAGTGGTCTGGCTCCA
>ENSMUSG00000025867.150|Cplx2
TTTACTCTAGCAGGGGGCATTGAACCCAGAGCCAAAGGCATTGGTTGTCCCTCCAGAAGAAGCCCATGGTCTATGTTAATGTGGTGACACTCCCCCCCATACATTCCTTCATGCTCCCCACTGCCAGGAGGACCACTGTCCCCAGCCAGCCAAAGTAATGACACATTCCAGCCTTGCCCAGCATGCTGACCTTTGGCCTCTGAACCCCCCAGTGGGAGTCCAGGTCAGGGCAGAGGCACTGAGTGGTCTGGCTCCAGGAA
>ENSMUSG00000025867.151|Cplx2
CTCTAGCAGGGGGCATTGAACCCAGAGCCAAAGGCATTGGTTGTCCCTCCAGAAGAAGCCCATGGTCTATGTTAATGTGGTGACACTCCCCCCCATACATTCCTTCATGCTCCCCACTGCCAGGAGGACCACTGTCCCCAGCCAGCCAAAGTAATGACACATTCCAGCCTTGCCCAGCATGCTGACCTTTGGCCTCTGAACCCCCCAGTGGGAGTCCAGGTCAGGGCAGAGGCACTGAGTGGTCTGGCTCCAGGAAGGCT
>ENSMUSG00000025867.152|Cplx2
AGCAGGGGGCATTGAACCCAGAGCCAAAGGCATTGGTTGTCCCTCCAGAAGAAGCCCATGGTCTATGTTAATGTGGTGACACTCCCCCCCATACATTCCTTCATGCTCCCCACTGCCAGGAGGACCACTGTCCCCAGCCAGCCAAAGTAATGACACATTCCAGCCTTGCCCAGCATGCTGACCTTTGGCCTCTGAACCCCCCAGTGGGAGTCCAGGTCAGGGCAGAGGCACTGAGTGGTCTGGCTCCAGGAAGGCTATTC
>ENSMUSG00000025867.153|Cplx2
GGGGGCATTGAACCCAGAGCCAAAGGCATTGGTTGTCCCTCCAGAAGAAGCCCATGGTCTATGTTAATGTGGTGACACTCCCCCCCATACATTCCTTCATGCTCCCCACTGCCAGGAGGACCACTGTCCCCAGCCAGCCAAAGTAATGACACATTCCAGCCTTGCCCAGCATGCTGACCTTTGGCCTCTGAACCCCCCAGTGGGAGTCCAGGTCAGGGCAGAGGCACTGAGTGGTCTGGCTCCAGGAAGGCTATTCAGAG
>ENSMUSG00000025867.154|Cplx2
GCATTGAACCCAGAGCCAAAGGCATTGGTTGTCCCTCCAGAAGAAGCCCATGGTCTATGTTAATGTGGTGACACTCCCCCCCATACATTCCTTCATGCTCCCCACTGCCAGGAGGACCACTGTCCCCAGCCAGCCAAAGTAATGACACATTCCAGCCTTGCCCAGCATGCTGACCTTTGGCCTCTGAACCCCCCAGTGGGAGTCCAGGTCAGGGCAGAGGCACTGAGTGGTCTGGCTCCAGGAAGGCTATTCAGAGGGAG
>ENSMUSG00000025867.155|Cplx2
TGAACCCAGAGCCAAAGGCATTGGTTGTCCCTCCAGAAGAAGCCCATGGTCTATGTTAATGTGGTGACACTCCCCCCCATACATTCCTTCATGCTCCCCACTGCCAGGAGGACCACTGTCCCCAGCCAGCCAAAGTAATGACACATTCCAGCCTTGCCCAGCATGCTGACCTTTGGCCTCTGAACCCCCCAGTGGGAGTCCAGGTCAGGGCAGAGGCACTGAGTGGTCTGGCTCCAGGAAGGCTATTCAGAGGGAGCCTG
>ENSMUSG00000025867.156|Cplx2
CCCAGAGCCAAAGGCATTGGTTGTCCCTCCAGAAGAAGCCCATGGTCTATGTTAATGTGGTGACACTCCCCCCCATACATTCCTTCATGCTCCCCACTGCCAGGAGGACCACTGTCCCCAGCCAGCCAAAGTAATGACACATTCCAGCCTTGCCCAGCATGCTGACCTTTGGCCTCTGAACCCCCCAGTGGGAGTCCAGGTCAGGGCAGAGGCACTGAGTGGTCTGGCTCCAGGAAGGCTATTCAGAGGGAGCCTGTCCT
>ENSMUSG00000025867.157|Cplx2
GAGCCAAAGGCATTGGTTGTCCCTCCAGAAGAAGCCCATGGTCTATGTTAATGTGGTGACACTCCCCCCCATACATTCCTTCATGCTCCCCACTGCCAGGAGGACCACTGTCCCCAGCCAGCCAAAGTAATGACACATTCCAGCCTTGCCCAGCATGCTGACCTTTGGCCTCTGAACCCCCCAGTGGGAGTCCAGGTCAGGGCAGAGGCACTGAGTGGTCTGGCTCCAGGAAGGCTATTCAGAGGGAGCCTGTCCTGGAG
>ENSMUSG00000025867.158|Cplx2
CAAAGGCATTGGTTGTCCCTCCAGAAGAAGCCCATGGTCTATGTTAATGTGGTGACACTCCCCCCCATACATTCCTTCATGCTCCCCACTGCCAGGAGGACCACTGTCCCCAGCCAGCCAAAGTAATGACACATTCCAGCCTTGCCCAGCATGCTGACCTTTGGCCTCTGAACCCCCCAGTGGGAGTCCAGGTCAGGGCAGAGGCACTGAGTGGTCTGGCTCCAGGAAGGCTATTCAGAGGGAGCCTGTCCTGGAGAGCC
>ENSMUSG00000025867.159|Cplx2
GGCATTGGTTGTCCCTCCAGAAGAAGCCCATGGTCTATGTTAATGTGGTGACACTCCCCCCCATACATTCCTTCATGCTCCCCACTGCCAGGAGGACCACTGTCCCCAGCCAGCCAAAGTAATGACACATTCCAGCCTTGCCCAGCATGCTGACCTTTGGCCTCTGAACCCCCCAGTGGGAGTCCAGGTCAGGGCAGAGGCACTGAGTGGTCTGGCTCCAGGAAGGCTATTCAGAGGGAGCCTGTCCTGGAGAGCCTAGC
>ENSMUSG00000025867.160|Cplx2
TTGGTTGTCCCTCCAGAAGAAGCCCATGGTCTATGTTAATGTGGTGACACTCCCCCCCATACATTCCTTCATGCTCCCCACTGCCAGGAGGACCACTGTCCCCAGCCAGCCAAAGTAATGACACATTCCAGCCTTGCCCAGCATGCTGACCTTTGGCCTCTGAACCCCCCAGTGGGAGTCCAGGTCAGGGCAGAGGCACTGAGTGGTCTGGCTCCAGGAAGGCTATTCAGAGGGAGCCTGTCCTGGAGAGCCTAGCCCTG
>ENSMUSG00000025867.161|Cplx2
TTGTCCCTCCAGAAGAAGCCCATGGTCTATGTTAATGTGGTGACACTCCCCCCCATACATTCCTTCATGCTCCCCACTGCCAGGAGGACCACTGTCCCCAGCCAGCCAAAGTAATGACACATTCCAGCCTTGCCCAGCATGCTGACCTTTGGCCTCTGAACCCCCCAGTGGGAGTCCAGGTCAGGGCAGAGGCACTGAGTGGTCTGGCTCCAGGAAGGCTATTCAGAGGGAGCCTGTCCTGGAGAGCCTAGCCCTGAGAG
>ENSMUSG00000025867.162|Cplx2
CCCTCCAGAAGAAGCCCATGGTCTATGTTAATGTGGTGACACTCCCCCCCATACATTCCTTCATGCTCCCCACTGCCAGGAGGACCACTGTCCCCAGCCAGCCAAAGTAATGACACATTCCAGCCTTGCCCAGCATGCTGACCTTTGGCCTCTGAACCCCCCAGTGGGAGTCCAGGTCAGGGCAGAGGCACTGAGTGGTCTGGCTCCAGGAAGGCTATTCAGAGGGAGCCTGTCCTGGAGAGCCTAGCCCTGAGAGGCTC
>ENSMUSG00000025867.163|Cplx2
CCAGAAGAAGCCCATGGTCTATGTTAATGTGGTGACACTCCCCCCCATACATTCCTTCATGCTCCCCACTGCCAGGAGGACCACTGTCCCCAGCCAGCCAAAGTAATGACACATTCCAGCCTTGCCCAGCATGCTGACCTTTGGCCTCTGAACCCCCCAGTGGGAGTCCAGGTCAGGGCAGAGGCACTGAGTGGTCTGGCTCCAGGAAGGCTATTCAGAGGGAGCCTGTCCTGGAGAGCCTAGCCCTGAGAGGCTCTAGC
>ENSMUSG00000025867.164|Cplx2
AAGAAGCCCATGGTCTATGTTAATGTGGTGACACTCCCCCCCATACATTCCTTCATGCTCCCCACTGCCAGGAGGACCACTGTCCCCAGCCAGCCAAAGTAATGACACATTCCAGCCTTGCCCAGCATGCTGACCTTTGGCCTCTGAACCCCCCAGTGGGAGTCCAGGTCAGGGCAGAGGCACTGAGTGGTCTGGCTCCAGGAAGGCTATTCAGAGGGAGCCTGTCCTGGAGAGCCTAGCCCTGAGAGGCTCTAGCTGGG
>ENSMUSG00000025867.165|Cplx2
AGCCCATGGTCTATGTTAATGTGGTGACACTCCCCCCCATACATTCCTTCATGCTCCCCACTGCCAGGAGGACCACTGTCCCCAGCCAGCCAAAGTAATGACACATTCCAGCCTTGCCCAGCATGCTGACCTTTGGCCTCTGAACCCCCCAGTGGGAGTCCAGGTCAGGGCAGAGGCACTGAGTGGTCTGGCTCCAGGAAGGCTATTCAGAGGGAGCCTGTCCTGGAGAGCCTAGCCCTGAGAGGCTCTAGCTGGGTCTG
>ENSMUSG00000025867.166|Cplx2
CATGGTCTATGTTAATGTGGTGACACTCCCCCCCATACATTCCTTCATGCTCCCCACTGCCAGGAGGACCACTGTCCCCAGCCAGCCAAAGTAATGACACATTCCAGCCTTGCCCAGCATGCTGACCTTTGGCCTCTGAACCCCCCAGTGGGAGTCCAGGTCAGGGCAGAGGCACTGAGTGGTCTGGCTCCAGGAAGGCTATTCAGAGGGAGCCTGTCCTGGAGAGCCTAGCCCTGAGAGGCTCTAGCTGGGTCTGGCCA
>ENSMUSG00000025867.167|Cplx2
GTCTATGTTAATGTGGTGACACTCCCCCCCATACATTCCTTCATGCTCCCCACTGCCAGGAGGACCACTGTCCCCAGCCAGCCAAAGTAATGACACATTCCAGCCTTGCCCAGCATGCTGACCTTTGGCCTCTGAACCCCCCAGTGGGAGTCCAGGTCAGGGCAGAGGCACTGAGTGGTCTGGCTCCAGGAAGGCTATTCAGAGGGAGCCTGTCCTGGAGAGCCTAGCCCTGAGAGGCTCTAGCTGGGTCTGGCCAGGTT
>ENSMUSG00000025867.168|Cplx2
ATGTTAATGTGGTGACACTCCCCCCCATACATTCCTTCATGCTCCCCACTGCCAGGAGGACCACTGTCCCCAGCCAGCCAAAGTAATGACACATTCCAGCCTTGCCCAGCATGCTGACCTTTGGCCTCTGAACCCCCCAGTGGGAGTCCAGGTCAGGGCAGAGGCACTGAGTGGTCTGGCTCCAGGAAGGCTATTCAGAGGGAGCCTGTCCTGGAGAGCCTAGCCCTGAGAGGCTCTAGCTGGGTCTGGCCAGGTTAGAA
>ENSMUSG00000025867.169|Cplx2
TAATGTGGTGACACTCCCCCCCATACATTCCTTCATGCTCCCCACTGCCAGGAGGACCACTGTCCCCAGCCAGCCAAAGTAATGACACATTCCAGCCTTGCCCAGCATGCTGACCTTTGGCCTCTGAACCCCCCAGTGGGAGTCCAGGTCAGGGCAGAGGCACTGAGTGGTCTGGCTCCAGGAAGGCTATTCAGAGGGAGCCTGTCCTGGAGAGCCTAGCCCTGAGAGGCTCTAGCTGGGTCTGGCCAGGTTAGAATCTG
>ENSMUSG00000025867.170|Cplx2
GTGGTGACACTCCCCCCCATACATTCCTTCATGCTCCCCACTGCCAGGAGGACCACTGTCCCCAGCCAGCCAAAGTAATGACACATTCCAGCCTTGCCCAGCATGCTGACCTTTGGCCTCTGAACCCCCCAGTGGGAGTCCAGGTCAGGGCAGAGGCACTGAGTGGTCTGGCTCCAGGAAGGCTATTCAGAGGGAGCCTGTCCTGGAGAGCCTAGCCCTGAGAGGCTCTAGCTGGGTCTGGCCAGGTTAGAATCTGGGCA
>ENSMUSG00000025867.171|Cplx2
TGACACTCCCCCCCATACATTCCTTCATGCTCCCCACTGCCAGGAGGACCACTGTCCCCAGCCAGCCAAAGTAATGACACATTCCAGCCTTGCCCAGCATGCTGACCTTTGGCCTCTGAACCCCCCAGTGGGAGTCCAGGTCAGGGCAGAGGCACTGAGTGGTCTGGCTCCAGGAAGGCTATTCAGAGGGAGCCTGTCCTGGAGAGCCTAGCCCTGAGAGGCTCTAGCTGGGTCTGGCCAGGTTAGAATCTGGGCAGGAG
>ENSMUSG00000025867.172|Cplx2
ACTCCCCCCCATACATTCCTTCATGCTCCCCACTGCCAGGAGGACCACTGTCCCCAGCCAGCCAAAGTAATGACACATTCCAGCCTTGCCCAGCATGCTGACCTTTGGCCTCTGAACCCCCCAGTGGGAGTCCAGGTCAGGGCAGAGGCACTGAGTGGTCTGGCTCCAGGAAGGCTATTCAGAGGGAGCCTGTCCTGGAGAGCCTAGCCCTGAGAGGCTCTAGCTGGGTCTGGCCAGGTTAGAATCTGGGCAGGAGGCTT
>ENSMUSG00000025867.173|Cplx2
CCCCCCATACATTCCTTCATGCTCCCCACTGCCAGGAGGACCACTGTCCCCAGCCAGCCAAAGTAATGACACATTCCAGCCTTGCCCAGCATGCTGACCTTTGGCCTCTGAACCCCCCAGTGGGAGTCCAGGTCAGGGCAGAGGCACTGAGTGGTCTGGCTCCAGGAAGGCTATTCAGAGGGAGCCTGTCCTGGAGAGCCTAGCCCTGAGAGGCTCTAGCTGGGTCTGGCCAGGTTAGAATCTGGGCAGGAGGCTTGGGC
>ENSMUSG00000025867.174|Cplx2
CCATACATTCCTTCATGCTCCCCACTGCCAGGAGGACCACTGTCCCCAGCCAGCCAAAGTAATGACACATTCCAGCCTTGCCCAGCATGCTGACCTTTGGCCTCTGAACCCCCCAGTGGGAGTCCAGGTCAGGGCAGAGGCACTGAGTGGTCTGGCTCCAGGAAGGCTATTCAGAGGGAGCCTGTCCTGGAGAGCCTAGCCCTGAGAGGCTCTAGCTGGGTCTGGCCAGGTTAGAATCTGGGCAGGAGGCTTGGGCTCTC
>ENSMUSG00000025867.175|Cplx2
ACATTCCTTCATGCTCCCCACTGCCAGGAGGACCACTGTCCCCAGCCAGCCAAAGTAATGACACATTCCAGCCTTGCCCAGCATGCTGACCTTTGGCCTCTGAACCCCCCAGTGGGAGTCCAGGTCAGGGCAGAGGCACTGAGTGGTCTGGCTCCAGGAAGGCTATTCAGAGGGAGCCTGTCCTGGAGAGCCTAGCCCTGAGAGGCTCTAGCTGGGTCTGGCCAGGTTAGAATCTGGGCAGGAGGCTTGGGCTCTCCTCT
>ENSMUSG00000025867.176|Cplx2
TCCTTCATGCTCCCCACTGCCAGGAGGACCACTGTCCCCAGCCAGCCAAAGTAATGACACATTCCAGCCTTGCCCAGCATGCTGACCTTTGGCCTCTGAACCCCCCAGTGGGAGTCCAGGTCAGGGCAGAGGCACTGAGTGGTCTGGCTCCAGGAAGGCTATTCAGAGGGAGCCTGTCCTGGAGAGCCTAGCCCTGAGAGGCTCTAGCTGGGTCTGGCCAGGTTAGAATCTGGGCAGGAGGCTTGGGCTCTCCTCTTTTC
>ENSMUSG00000025867.177|Cplx2
TCATGCTCCCCACTGCCAGGAGGACCACTGTCCCCAGCCAGCCAAAGTAATGACACATTCCAGCCTTGCCCAGCATGCTGACCTTTGGCCTCTGAACCCCCCAGTGGGAGTCCAGGTCAGGGCAGAGGCACTGAGTGGTCTGGCTCCAGGAAGGCTATTCAGAGGGAGCCTGTCCTGGAGAGCCTAGCCCTGAGAGGCTCTAGCTGGGTCTGGCCAGGTTAGAATCTGGGCAGGAGGCTTGGGCTCTCCTCTTTTCCTCT
>ENSMUSG00000025867.178|Cplx2
GCTCCCCACTGCCAGGAGGACCACTGTCCCCAGCCAGCCAAAGTAATGACACATTCCAGCCTTGCCCAGCATGCTGACCTTTGGCCTCTGAACCCCCCAGTGGGAGTCCAGGTCAGGGCAGAGGCACTGAGTGGTCTGGCTCCAGGAAGGCTATTCAGAGGGAGCCTGTCCTGGAGAGCCTAGCCCTGAGAGGCTCTAGCTGGGTCTGGCCAGGTTAGAATCTGGGCAGGAGGCTTGGGCTCTCCTCTTTTCCTCTTCCT
>ENSMUSG00000025867.179|Cplx2
CCCACTGCCAGGAGGACCACTGTCCCCAGCCAGCCAAAGTAATGACACATTCCAGCCTTGCCCAGCATGCTGACCTTTGGCCTCTGAACCCCCCAGTGGGAGTCCAGGTCAGGGCAGAGGCACTGAGTGGTCTGGCTCCAGGAAGGCTATTCAGAGGGAGCCTGTCCTGGAGAGCCTAGCCCTGAGAGGCTCTAGCTGGGTCTGGCCAGGTTAGAATCTGGGCAGGAGGCTTGGGCTCTCCTCTTTTCCTCTTCCTGGTG
>ENSMUSG00000025867.180|Cplx2
CTGCCAGGAGGACCACTGTCCCCAGCCAGCCAAAGTAATGACACATTCCAGCCTTGCCCAGCATGCTGACCTTTGGCCTCTGAACCCCCCAGTGGGAGTCCAGGTCAGGGCAGAGGCACTGAGTGGTCTGGCTCCAGGAAGGCTATTCAGAGGGAGCCTGTCCTGGAGAGCCTAGCCCTGAGAGGCTCTAGCTGGGTCTGGCCAGGTTAGAATCTGGGCAGGAGGCTTGGGCTCTCCTCTTTTCCTCTTCCTGGTGCCGC
>ENSMUSG00000025867.181|Cplx2
CAGGAGGACCACTGTCCCCAGCCAGCCAAAGTAATGACACATTCCAGCCTTGCCCAGCATGCTGACCTTTGGCCTCTGAACCCCCCAGTGGGAGTCCAGGTCAGGGCAGAGGCACTGAGTGGTCTGGCTCCAGGAAGGCTATTCAGAGGGAGCCTGTCCTGGAGAGCCTAGCCCTGAGAGGCTCTAGCTGGGTCTGGCCAGGTTAGAATCTGGGCAGGAGGCTTGGGCTCTCCTCTTTTCCTCTTCCTGGTGCCGCTGCT
>ENSMUSG00000025867.182|Cplx2
AGGACCACTGTCCCCAGCCAGCCAAAGTAATGACACATTCCAGCCTTGCCCAGCATGCTGACCTTTGGCCTCTGAACCCCCCAGTGGGAGTCCAGGTCAGGGCAGAGGCACTGAGTGGTCTGGCTCCAGGAAGGCTATTCAGAGGGAGCCTGTCCTGGAGAGCCTAGCCCTGAGAGGCTCTAGCTGGGTCTGGCCAGGTTAGAATCTGGGCAGGAGGCTTGGGCTCTCCTCTTTTCCTCTTCCTGGTGCCGCTGCTGGCC
>ENSMUSG00000025867.183|Cplx2
CCACTGTCCCCAGCCAGCCAAAGTAATGACACATTCCAGCCTTGCCCAGCATGCTGACCTTTGGCCTCTGAACCCCCCAGTGGGAGTCCAGGTCAGGGCAGAGGCACTGAGTGGTCTGGCTCCAGGAAGGCTATTCAGAGGGAGCCTGTCCTGGAGAGCCTAGCCCTGAGAGGCTCTAGCTGGGTCTGGCCAGGTTAGAATCTGGGCAGGAGGCTTGGGCTCTCCTCTTTTCCTCTTCCTGGTGCCGCTGCTGGCCAGGA
>ENSMUSG00000025867.184|Cplx2
TGTCCCCAGCCAGCCAAAGTAATGACACATTCCAGCCTTGCCCAGCATGCTGACCTTTGGCCTCTGAACCCCCCAGTGGGAGTCCAGGTCAGGGCAGAGGCACTGAGTGGTCTGGCTCCAGGAAGGCTATTCAGAGGGAGCCTGTCCTGGAGAGCCTAGCCCTGAGAGGCTCTAGCTGGGTCTGGCCAGGTTAGAATCTGGGCAGGAGGCTTGGGCTCTCCTCTTTTCCTCTTCCTGGTGCCGCTGCTGGCCAGGAGCAC
>ENSMUSG00000025867.185|Cplx2
CCCAGCCAGCCAAAGTAATGACACATTCCAGCCTTGCCCAGCATGCTGACCTTTGGCCTCTGAACCCCCCAGTGGGAGTCCAGGTCAGGGCAGAGGCACTGAGTGGTCTGGCTCCAGGAAGGCTATTCAGAGGGAGCCTGTCCTGGAGAGCCTAGCCCTGAGAGGCTCTAGCTGGGTCTGGCCAGGTTAGAATCTGGGCAGGAGGCTTGGGCTCTCCTCTTTTCCTCTTCCTGGTGCCGCTGCTGGCCAGGAGCACACCT
>ENSMUSG00000025867.186|Cplx2
GCCAGCCAAAGTAATGACACATTCCAGCCTTGCCCAGCATGCTGACCTTTGGCCTCTGAACCCCCCAGTGGGAGTCCAGGTCAGGGCAGAGGCACTGAGTGGTCTGGCTCCAGGAAGGCTATTCAGAGGGAGCCTGTCCTGGAGAGCCTAGCCCTGAGAGGCTCTAGCTGGGTCTGGCCAGGTTAGAATCTGGGCAGGAGGCTTGGGCTCTCCTCTTTTCCTCTTCCTGGTGCCGCTGCTGGCCAGGAGCACACCTCTCC
>ENSMUSG00000025867.187|Cplx2
GCCAAAGTAATGACACATTCCAGCCTTGCCCAGCATGCTGACCTTTGGCCTCTGAACCCCCCAGTGGGAGTCCAGGTCAGGGCAGAGGCACTGAGTGGTCTGGCTCCAGGAAGGCTATTCAGAGGGAGCCTGTCCTGGAGAGCCTAGCCCTGAGAGGCTCTAGCTGGGTCTGGCCAGGTTAGAATCTGGGCAGGAGGCTTGGGCTCTCCTCTTTTCCTCTTCCTGGTGCCGCTGCTGGCCAGGAGCACACCTCTCCCCAA
>ENSMUSG00000025867.188|Cplx2
AAGTAATGACACATTCCAGCCTTGCCCAGCATGCTGACCTTTGGCCTCTGAACCCCCCAGTGGGAGTCCAGGTCAGGGCAGAGGCACTGAGTGGTCTGGCTCCAGGAAGGCTATTCAGAGGGAGCCTGTCCTGGAGAGCCTAGCCCTGAGAGGCTCTAGCTGGGTCTGGCCAGGTTAGAATCTGGGCAGGAGGCTTGGGCTCTCCTCTTTTCCTCTTCCTGGTGCCGCTGCTGGCCAGGAGCACACCTCTCCCCAACCCG
>ENSMUSG00000025867.189|Cplx2
AATGACACATTCCAGCCTTGCCCAGCATGCTGACCTTTGGCCTCTGAACCCCCCAGTGGGAGTCCAGGTCAGGGCAGAGGCACTGAGTGGTCTGGCTCCAGGAAGGCTATTCAGAGGGAGCCTGTCCTGGAGAGCCTAGCCCTGAGAGGCTCTAGCTGGGTCTGGCCAGGTTAGAATCTGGGCAGGAGGCTTGGGCTCTCCTCTTTTCCTCTTCCTGGTGCCGCTGCTGGCCAGGAGCACACCTCTCCCCAACCCGACCT
>ENSMUSG00000025867.190|Cplx2
ACACATTCCAGCCTTGCCCAGCATGCTGACCTTTGGCCTCTGAACCCCCCAGTGGGAGTCCAGGTCAGGGCAGAGGCACTGAGTGGTCTGGCTCCAGGAAGGCTATTCAGAGGGAGCCTGTCCTGGAGAGCCTAGCCCTGAGAGGCTCTAGCTGGGTCTGGCCAGGTTAGAATCTGGGCAGGAGGCTTGGGCTCTCCTCTTTTCCTCTTCCTGGTGCCGCTGCTGGCCAGGAGCACACCTCTCCCCAACCCGACCTAAAG
>ENSMUSG00000025867.191|Cplx2
ATTCCAGCCTTGCCCAGCATGCTGACCTTTGGCCTCTGAACCCCCCAGTGGGAGTCCAGGTCAGGGCAGAGGCACTGAGTGGTCTGGCTCCAGGAAGGCTATTCAGAGGGAGCCTGTCCTGGAGAGCCTAGCCCTGAGAGGCTCTAGCTGGGTCTGGCCAGGTTAGAATCTGGGCAGGAGGCTTGGGCTCTCCTCTTTTCCTCTTCCTGGTGCCGCTGCTGGCCAGGAGCACACCTCTCCCCAACCCGACCTAAAGAAGC
>ENSMUSG00000025867.192|Cplx2
CAGCCTTGCCCAGCATGCTGACCTTTGGCCTCTGAACCCCCCAGTGGGAGTCCAGGTCAGGGCAGAGGCACTGAGTGGTCTGGCTCCAGGAAGGCTATTCAGAGGGAGCCTGTCCTGGAGAGCCTAGCCCTGAGAGGCTCTAGCTGGGTCTGGCCAGGTTAGAATCTGGGCAGGAGGCTTGGGCTCTCCTCTTTTCCTCTTCCTGGTGCCGCTGCTGGCCAGGAGCACACCTCTCCCCAACCCGACCTAAAGAAGCACGG
>ENSMUSG00000025867.193|Cplx2
CTTGCCCAGCATGCTGACCTTTGGCCTCTGAACCCCCCAGTGGGAGTCCAGGTCAGGGCAGAGGCACTGAGTGGTCTGGCTCCAGGAAGGCTATTCAGAGGGAGCCTGTCCTGGAGAGCCTAGCCCTGAGAGGCTCTAGCTGGGTCTGGCCAGGTTAGAATCTGGGCAGGAGGCTTGGGCTCTCCTCTTTTCCTCTTCCTGGTGCCGCTGCTGGCCAGGAGCACACCTCTCCCCAACCCGACCTAAAGAAGCACGGCCCC
>ENSMUSG00000025867.194|Cplx2
CCCAGCATGCTGACCTTTGGCCTCTGAACCCCCCAGTGGGAGTCCAGGTCAGGGCAGAGGCACTGAGTGGTCTGGCTCCAGGAAGGCTATTCAGAGGGAGCCTGTCCTGGAGAGCCTAGCCCTGAGAGGCTCTAGCTGGGTCTGGCCAGGTTAGAATCTGGGCAGGAGGCTTGGGCTCTCCTCTTTTCCTCTTCCTGGTGCCGCTGCTGGCCAGGAGCACACCTCTCCCCAACCCGACCTAAAGAAGCACGGCCCCGGCC
>ENSMUSG00000025867.195|Cplx2
GCATGCTGACCTTTGGCCTCTGAACCCCCCAGTGGGAGTCCAGGTCAGGGCAGAGGCACTGAGTGGTCTGGCTCCAGGAAGGCTATTCAGAGGGAGCCTGTCCTGGAGAGCCTAGCCCTGAGAGGCTCTAGCTGGGTCTGGCCAGGTTAGAATCTGGGCAGGAGGCTTGGGCTCTCCTCTTTTCCTCTTCCTGGTGCCGCTGCTGGCCAGGAGCACACCTCTCCCCAACCCGACCTAAAGAAGCACGGCCCCGGCCAAGC
>ENSMUSG00000025867.196|Cplx2
GCTGACCTTTGGCCTCTGAACCCCCCAGTGGGAGTCCAGGTCAGGGCAGAGGCACTGAGTGGTCTGGCTCCAGGAAGGCTATTCAGAGGGAGCCTGTCCTGGAGAGCCTAGCCCTGAGAGGCTCTAGCTGGGTCTGGCCAGGTTAGAATCTGGGCAGGAGGCTTGGGCTCTCCTCTTTTCCTCTTCCTGGTGCCGCTGCTGGCCAGGAGCACACCTCTCCCCAACCCGACCTAAAGAAGCACGGCCCCGGCCAAGCCACT
>ENSMUSG00000025867.197|Cplx2
ACCTTTGGCCTCTGAACCCCCCAGTGGGAGTCCAGGTCAGGGCAGAGGCACTGAGTGGTCTGGCTCCAGGAAGGCTATTCAGAGGGAGCCTGTCCTGGAGAGCCTAGCCCTGAGAGGCTCTAGCTGGGTCTGGCCAGGTTAGAATCTGGGCAGGAGGCTTGGGCTCTCCTCTTTTCCTCTTCCTGGTGCCGCTGCTGGCCAGGAGCACACCTCTCCCCAACCCGACCTAAAGAAGCACGGCCCCGGCCAAGCCACTCCTT
>ENSMUSG00000025867.198|Cplx2
TTGGCCTCTGAACCCCCCAGTGGGAGTCCAGGTCAGGGCAGAGGCACTGAGTGGTCTGGCTCCAGGAAGGCTATTCAGAGGGAGCCTGTCCTGGAGAGCCTAGCCCTGAGAGGCTCTAGCTGGGTCTGGCCAGGTTAGAATCTGGGCAGGAGGCTTGGGCTCTCCTCTTTTCCTCTTCCTGGTGCCGCTGCTGGCCAGGAGCACACCTCTCCCCAACCCGACCTAAAGAAGCACGGCCCCGGCCAAGCCACTCCTTCCAA
>ENSMUSG00000025867.199|Cplx2
CCTCTGAACCCCCCAGTGGGAGTCCAGGTCAGGGCAGAGGCACTGAGTGGTCTGGCTCCAGGAAGGCTATTCAGAGGGAGCCTGTCCTGGAGAGCCTAGCCCTGAGAGGCTCTAGCTGGGTCTGGCCAGGTTAGAATCTGGGCAGGAGGCTTGGGCTCTCCTCTTTTCCTCTTCCTGGTGCCGCTGCTGGCCAGGAGCACACCTCTCCCCAACCCGACCTAAAGAAGCACGGCCCCGGCCAAGCCACTCCTTCCAAATGG
>ENSMUSG00000025867.200|Cplx2
TGAACCCCCCAGTGGGAGTCCAGGTCAGGGCAGAGGCACTGAGTGGTCTGGCTCCAGGAAGGCTATTCAGAGGGAGCCTGTCCTGGAGAGCCTAGCCCTGAGAGGCTCTAGCTGGGTCTGGCCAGGTTAGAATCTGGGCAGGAGGCTTGGGCTCTCCTCTTTTCCTCTTCCTGGTGCCGCTGCTGGCCAGGAGCACACCTCTCCCCAACCCGACCTAAAGAAGCACGGCCCCGGCCAAGCCACTCCTTCCAAATGGATCC
>ENSMUSG00000025867.201|Cplx2
CCCCCCAGTGGGAGTCCAGGTCAGGGCAGAGGCACTGAGTGGTCTGGCTCCAGGAAGGCTATTCAGAGGGAGCCTGTCCTGGAGAGCCTAGCCCTGAGAGGCTCTAGCTGGGTCTGGCCAGGTTAGAATCTGGGCAGGAGGCTTGGGCTCTCCTCTTTTCCTCTTCCTGGTGCCGCTGCTGGCCAGGAGCACACCTCTCCCCAACCCGACCTAAAGAAGCACGGCCCCGGCCAAGCCACTCCTTCCAAATGGATCCTCTT
>ENSMUSG00000025867.202|Cplx2
CCAGTGGGAGTCCAGGTCAGGGCAGAGGCACTGAGTGGTCTGGCTCCAGGAAGGCTATTCAGAGGGAGCCTGTCCTGGAGAGCCTAGCCCTGAGAGGCTCTAGCTGGGTCTGGCCAGGTTAGAATCTGGGCAGGAGGCTTGGGCTCTCCTCTTTTCCTCTTCCTGGTGCCGCTGCTGGCCAGGAGCACACCTCTCCCCAACCCGACCTAAAGAAGCACGGCCCCGGCCAAGCCACTCCTTCCAAATGGATCCTCTTTGGA
>ENSMUSG00000025867.203|Cplx2
TGGGAGTCCAGGTCAGGGCAGAGGCACTGAGTGGTCTGGCTCCAGGAAGGCTATTCAGAGGGAGCCTGTCCTGGAGAGCCTAGCCCTGAGAGGCTCTAGCTGGGTCTGGCCAGGTTAGAATCTGGGCAGGAGGCTTGGGCTCTCCTCTTTTCCTCTTCCTGGTGCCGCTGCTGGCCAGGAGCACACCTCTCCCCAACCCGACCTAAAGAAGCACGGCCCCGGCCAAGCCACTCCTTCCAAATGGATCCTCTTTGGACTTT
>ENSMUSG00000025867.204|Cplx2
AGTCCAGGTCAGGGCAGAGGCACTGAGTGGTCTGGCTCCAGGAAGGCTATTCAGAGGGAGCCTGTCCTGGAGAGCCTAGCCCTGAGAGGCTCTAGCTGGGTCTGGCCAGGTTAGAATCTGGGCAGGAGGCTTGGGCTCTCCTCTTTTCCTCTTCCTGGTGCCGCTGCTGGCCAGGAGCACACCTCTCCCCAACCCGACCTAAAGAAGCACGGCCCCGGCCAAGCCACTCCTTCCAAATGGATCCTCTTTGGACTTTAGCA
>ENSMUSG00000025867.205|Cplx2
CAGGTCAGGGCAGAGGCACTGAGTGGTCTGGCTCCAGGAAGGCTATTCAGAGGGAGCCTGTCCTGGAGAGCCTAGCCCTGAGAGGCTCTAGCTGGGTCTGGCCAGGTTAGAATCTGGGCAGGAGGCTTGGGCTCTCCTCTTTTCCTCTTCCTGGTGCCGCTGCTGGCCAGGAGCACACCTCTCCCCAACCCGACCTAAAGAAGCACGGCCCCGGCCAAGCCACTCCTTCCAAATGGATCCTCTTTGGACTTTAGCACATC
>ENSMUSG00000025867.206|Cplx2
TCAGGGCAGAGGCACTGAGTGGTCTGGCTCCAGGAAGGCTATTCAGAGGGAGCCTGTCCTGGAGAGCCTAGCCCTGAGAGGCTCTAGCTGGGTCTGGCCAGGTTAGAATCTGGGCAGGAGGCTTGGGCTCTCCTCTTTTCCTCTTCCTGGTGCCGCTGCTGGCCAGGAGCACACCTCTCCCCAACCCGACCTAAAGAAGCACGGCCCCGGCCAAGCCACTCCTTCCAAATGGATCCTCTTTGGACTTTAGCACATCTGTG
>ENSMUSG00000025867.207|Cplx2
GGCAGAGGCACTGAGTGGTCTGGCTCCAGGAAGGCTATTCAGAGGGAGCCTGTCCTGGAGAGCCTAGCCCTGAGAGGCTCTAGCTGGGTCTGGCCAGGTTAGAATCTGGGCAGGAGGCTTGGGCTCTCCTCTTTTCCTCTTCCTGGTGCCGCTGCTGGCCAGGAGCACACCTCTCCCCAACCCGACCTAAAGAAGCACGGCCCCGGCCAAGCCACTCCTTCCAAATGGATCCTCTTTGGACTTTAGCACATCTGTGGAGG
>ENSMUSG00000025867.208|Cplx2
GAGGCACTGAGTGGTCTGGCTCCAGGAAGGCTATTCAGAGGGAGCCTGTCCTGGAGAGCCTAGCCCTGAGAGGCTCTAGCTGGGTCTGGCCAGGTTAGAATCTGGGCAGGAGGCTTGGGCTCTCCTCTTTTCCTCTTCCTGGTGCCGCTGCTGGCCAGGAGCACACCTCTCCCCAACCCGACCTAAAGAAGCACGGCCCCGGCCAAGCCACTCCTTCCAAATGGATCCTCTTTGGACTTTAGCACATCTGTGGAGGAACC
>ENSMUSG00000025867.209|Cplx2
CACTGAGTGGTCTGGCTCCAGGAAGGCTATTCAGAGGGAGCCTGTCCTGGAGAGCCTAGCCCTGAGAGGCTCTAGCTGGGTCTGGCCAGGTTAGAATCTGGGCAGGAGGCTTGGGCTCTCCTCTTTTCCTCTTCCTGGTGCCGCTGCTGGCCAGGAGCACACCTCTCCCCAACCCGACCTAAAGAAGCACGGCCCCGGCCAAGCCACTCCTTCCAAATGGATCCTCTTTGGACTTTAGCACATCTGTGGAGGAACCCAGG
>ENSMUSG00000025867.210|Cplx2
GAGTGGTCTGGCTCCAGGAAGGCTATTCAGAGGGAGCCTGTCCTGGAGAGCCTAGCCCTGAGAGGCTCTAGCTGGGTCTGGCCAGGTTAGAATCTGGGCAGGAGGCTTGGGCTCTCCTCTTTTCCTCTTCCTGGTGCCGCTGCTGGCCAGGAGCACACCTCTCCCCAACCCGACCTAAAGAAGCACGGCCCCGGCCAAGCCACTCCTTCCAAATGGATCCTCTTTGGACTTTAGCACATCTGTGGAGGAACCCAGGGCAG
>ENSMUSG00000025867.211|Cplx2
GGTCTGGCTCCAGGAAGGCTATTCAGAGGGAGCCTGTCCTGGAGAGCCTAGCCCTGAGAGGCTCTAGCTGGGTCTGGCCAGGTTAGAATCTGGGCAGGAGGCTTGGGCTCTCCTCTTTTCCTCTTCCTGGTGCCGCTGCTGGCCAGGAGCACACCTCTCCCCAACCCGACCTAAAGAAGCACGGCCCCGGCCAAGCCACTCCTTCCAAATGGATCCTCTTTGGACTTTAGCACATCTGTGGAGGAACCCAGGGCAGGGCA
>ENSMUSG00000025867.212|Cplx2
TGGCTCCAGGAAGGCTATTCAGAGGGAGCCTGTCCTGGAGAGCCTAGCCCTGAGAGGCTCTAGCTGGGTCTGGCCAGGTTAGAATCTGGGCAGGAGGCTTGGGCTCTCCTCTTTTCCTCTTCCTGGTGCCGCTGCTGGCCAGGAGCACACCTCTCCCCAACCCGACCTAAAGAAGCACGGCCCCGGCCAAGCCACTCCTTCCAAATGGATCCTCTTTGGACTTTAGCACATCTGTGGAGGAACCCAGGGCAGGGCAACAC
>ENSMUSG00000025867.213|Cplx2
TCCAGGAAGGCTATTCAGAGGGAGCCTGTCCTGGAGAGCCTAGCCCTGAGAGGCTCTAGCTGGGTCTGGCCAGGTTAGAATCTGGGCAGGAGGCTTGGGCTCTCCTCTTTTCCTCTTCCTGGTGCCGCTGCTGGCCAGGAGCACACCTCTCCCCAACCCGACCTAAAGAAGCACGGCCCCGGCCAAGCCACTCCTTCCAAATGGATCCTCTTTGGACTTTAGCACATCTGTGGAGGAACCCAGGGCAGGGCAACACCCTT
>ENSMUSG00000025867.214|Cplx2
GGAAGGCTATTCAGAGGGAGCCTGTCCTGGAGAGCCTAGCCCTGAGAGGCTCTAGCTGGGTCTGGCCAGGTTAGAATCTGGGCAGGAGGCTTGGGCTCTCCTCTTTTCCTCTTCCTGGTGCCGCTGCTGGCCAGGAGCACACCTCTCCCCAACCCGACCTAAAGAAGCACGGCCCCGGCCAAGCCACTCCTTCCAAATGGATCCTCTTTGGACTTTAGCACATCTGTGGAGGAACCCAGGGCAGGGCAACACCCTTATTT
>ENSMUSG00000025867.215|Cplx2
GGCTATTCAGAGGGAGCCTGTCCTGGAGAGCCTAGCCCTGAGAGGCTCTAGCTGGGTCTGGCCAGGTTAGAATCTGGGCAGGAGGCTTGGGCTCTCCTCTTTTCCTCTTCCTGGTGCCGCTGCTGGCCAGGAGCACACCTCTCCCCAACCCGACCTAAAGAAGCACGGCCCCGGCCAAGCCACTCCTTCCAAATGGATCCTCTTTGGACTTTAGCACATCTGTGGAGGAACCCAGGGCAGGGCAACACCCTTATTTCTCT
>ENSMUSG00000025867.216|Cplx2
ATTCAGAGGGAGCCTGTCCTGGAGAGCCTAGCCCTGAGAGGCTCTAGCTGGGTCTGGCCAGGTTAGAATCTGGGCAGGAGGCTTGGGCTCTCCTCTTTTCCTCTTCCTGGTGCCGCTGCTGGCCAGGAGCACACCTCTCCCCAACCCGACCTAAAGAAGCACGGCCCCGGCCAAGCCACTCCTTCCAAATGGATCCTCTTTGGACTTTAGCACATCTGTGGAGGAACCCAGGGCAGGGCAACACCCTTATTTCTCTCTCA
>ENSMUSG00000025867.217|Cplx2
AGAGGGAGCCTGTCCTGGAGAGCCTAGCCCTGAGAGGCTCTAGCTGGGTCTGGCCAGGTTAGAATCTGGGCAGGAGGCTTGGGCTCTCCTCTTTTCCTCTTCCTGGTGCCGCTGCTGGCCAGGAGCACACCTCTCCCCAACCCGACCTAAAGAAGCACGGCCCCGGCCAAGCCACTCCTTCCAAATGGATCCTCTTTGGACTTTAGCACATCTGTGGAGGAACCCAGGGCAGGGCAACACCCTTATTTCTCTCTCATCTG
>ENSMUSG00000025867.218|Cplx2
GGAGCCTGTCCTGGAGAGCCTAGCCCTGAGAGGCTCTAGCTGGGTCTGGCCAGGTTAGAATCTGGGCAGGAGGCTTGGGCTCTCCTCTTTTCCTCTTCCTGGTGCCGCTGCTGGCCAGGAGCACACCTCTCCCCAACCCGACCTAAAGAAGCACGGCCCCGGCCAAGCCACTCCTTCCAAATGGATCCTCTTTGGACTTTAGCACATCTGTGGAGGAACCCAGGGCAGGGCAACACCCTTATTTCTCTCTCATCTGACTT
>ENSMUSG00000025867.219|Cplx2
CCTGTCCTGGAGAGCCTAGCCCTGAGAGGCTCTAGCTGGGTCTGGCCAGGTTAGAATCTGGGCAGGAGGCTTGGGCTCTCCTCTTTTCCTCTTCCTGGTGCCGCTGCTGGCCAGGAGCACACCTCTCCCCAACCCGACCTAAAGAAGCACGGCCCCGGCCAAGCCACTCCTTCCAAATGGATCCTCTTTGGACTTTAGCACATCTGTGGAGGAACCCAGGGCAGGGCAACACCCTTATTTCTCTCTCATCTGACTTAGGT
>ENSMUSG00000025867.220|Cplx2
TCCTGGAGAGCCTAGCCCTGAGAGGCTCTAGCTGGGTCTGGCCAGGTTAGAATCTGGGCAGGAGGCTTGGGCTCTCCTCTTTTCCTCTTCCTGGTGCCGCTGCTGGCCAGGAGCACACCTCTCCCCAACCCGACCTAAAGAAGCACGGCCCCGGCCAAGCCACTCCTTCCAAATGGATCCTCTTTGGACTTTAGCACATCTGTGGAGGAACCCAGGGCAGGGCAACACCCTTATTTCTCTCTCATCTGACTTAGGTCCTG
>ENSMUSG00000025867.221|Cplx2
GGAGAGCCTAGCCCTGAGAGGCTCTAGCTGGGTCTGGCCAGGTTAGAATCTGGGCAGGAGGCTTGGGCTCTCCTCTTTTCCTCTTCCTGGTGCCGCTGCTGGCCAGGAGCACACCTCTCCCCAACCCGACCTAAAGAAGCACGGCCCCGGCCAAGCCACTCCTTCCAAATGGATCCTCTTTGGACTTTAGCACATCTGTGGAGGAACCCAGGGCAGGGCAACACCCTTATTTCTCTCTCATCTGACTTAGGTCCTGGGAC
>ENSMUSG00000025867.222|Cplx2
AGCCTAGCCCTGAGAGGCTCTAGCTGGGTCTGGCCAGGTTAGAATCTGGGCAGGAGGCTTGGGCTCTCCTCTTTTCCTCTTCCTGGTGCCGCTGCTGGCCAGGAGCACACCTCTCCCCAACCCGACCTAAAGAAGCACGGCCCCGGCCAAGCCACTCCTTCCAAATGGATCCTCTTTGGACTTTAGCACATCTGTGGAGGAACCCAGGGCAGGGCAACACCCTTATTTCTCTCTCATCTGACTTAGGTCCTGGGACCCCA
>ENSMUSG00000025867.223|Cplx2
TAGCCCTGAGAGGCTCTAGCTGGGTCTGGCCAGGTTAGAATCTGGGCAGGAGGCTTGGGCTCTCCTCTTTTCCTCTTCCTGGTGCCGCTGCTGGCCAGGAGCACACCTCTCCCCAACCCGACCTAAAGAAGCACGGCCCCGGCCAAGCCACTCCTTCCAAATGGATCCTCTTTGGACTTTAGCACATCTGTGGAGGAACCCAGGGCAGGGCAACACCCTTATTTCTCTCTCATCTGACTTAGGTCCTGGGACCCCACTGC
>ENSMUSG00000025867.224|Cplx2
CCTGAGAGGCTCTAGCTGGGTCTGGCCAGGTTAGAATCTGGGCAGGAGGCTTGGGCTCTCCTCTTTTCCTCTTCCTGGTGCCGCTGCTGGCCAGGAGCACACCTCTCCCCAACCCGACCTAAAGAAGCACGGCCCCGGCCAAGCCACTCCTTCCAAATGGATCCTCTTTGGACTTTAGCACATCTGTGGAGGAACCCAGGGCAGGGCAACACCCTTATTTCTCTCTCATCTGACTTAGGTCCTGGGACCCCACTGCCAGG
>ENSMUSG00000025867.225|Cplx2
AGAGGCTCTAGCTGGGTCTGGCCAGGTTAGAATCTGGGCAGGAGGCTTGGGCTCTCCTCTTTTCCTCTTCCTGGTGCCGCTGCTGGCCAGGAGCACACCTCTCCCCAACCCGACCTAAAGAAGCACGGCCCCGGCCAAGCCACTCCTTCCAAATGGATCCTCTTTGGACTTTAGCACATCTGTGGAGGAACCCAGGGCAGGGCAACACCCTTATTTCTCTCTCATCTGACTTAGGTCCTGGGACCCCACTGCCAGGCTAG
>ENSMUSG00000025867.226|Cplx2
GCTCTAGCTGGGTCTGGCCAGGTTAGAATCTGGGCAGGAGGCTTGGGCTCTCCTCTTTTCCTCTTCCTGGTGCCGCTGCTGGCCAGGAGCACACCTCTCCCCAACCCGACCTAAAGAAGCACGGCCCCGGCCAAGCCACTCCTTCCAAATGGATCCTCTTTGGACTTTAGCACATCTGTGGAGGAACCCAGGGCAGGGCAACACCCTTATTTCTCTCTCATCTGACTTAGGTCCTGGGACCCCACTGCCAGGCTAGGCCC
>ENSMUSG00000025867.227|Cplx2
TAGCTGGGTCTGGCCAGGTTAGAATCTGGGCAGGAGGCTTGGGCTCTCCTCTTTTCCTCTTCCTGGTGCCGCTGCTGGCCAGGAGCACACCTCTCCCCAACCCGACCTAAAGAAGCACGGCCCCGGCCAAGCCACTCCTTCCAAATGGATCCTCTTTGGACTTTAGCACATCTGTGGAGGAACCCAGGGCAGGGCAACACCCTTATTTCTCTCTCATCTGACTTAGGTCCTGGGACCCCACTGCCAGGCTAGGCCCGAGT
>ENSMUSG00000025867.228|Cplx2
TGGGTCTGGCCAGGTTAGAATCTGGGCAGGAGGCTTGGGCTCTCCTCTTTTCCTCTTCCTGGTGCCGCTGCTGGCCAGGAGCACACCTCTCCCCAACCCGACCTAAAGAAGCACGGCCCCGGCCAAGCCACTCCTTCCAAATGGATCCTCTTTGGACTTTAGCACATCTGTGGAGGAACCCAGGGCAGGGCAACACCCTTATTTCTCTCTCATCTGACTTAGGTCCTGGGACCCCACTGCCAGGCTAGGCCCGAGTTTGC
>ENSMUSG00000025867.229|Cplx2
TCTGGCCAGGTTAGAATCTGGGCAGGAGGCTTGGGCTCTCCTCTTTTCCTCTTCCTGGTGCCGCTGCTGGCCAGGAGCACACCTCTCCCCAACCCGACCTAAAGAAGCACGGCCCCGGCCAAGCCACTCCTTCCAAATGGATCCTCTTTGGACTTTAGCACATCTGTGGAGGAACCCAGGGCAGGGCAACACCCTTATTTCTCTCTCATCTGACTTAGGTCCTGGGACCCCACTGCCAGGCTAGGCCCGAGTTTGCCCAG
>ENSMUSG00000025867.230|Cplx2
GCCAGGTTAGAATCTGGGCAGGAGGCTTGGGCTCTCCTCTTTTCCTCTTCCTGGTGCCGCTGCTGGCCAGGAGCACACCTCTCCCCAACCCGACCTAAAGAAGCACGGCCCCGGCCAAGCCACTCCTTCCAAATGGATCCTCTTTGGACTTTAGCACATCTGTGGAGGAACCCAGGGCAGGGCAACACCCTTATTTCTCTCTCATCTGACTTAGGTCCTGGGACCCCACTGCCAGGCTAGGCCCGAGTTTGCCCAGCCAA
>ENSMUSG00000025867.231|Cplx2
GGTTAGAATCTGGGCAGGAGGCTTGGGCTCTCCTCTTTTCCTCTTCCTGGTGCCGCTGCTGGCCAGGAGCACACCTCTCCCCAACCCGACCTAAAGAAGCACGGCCCCGGCCAAGCCACTCCTTCCAAATGGATCCTCTTTGGACTTTAGCACATCTGTGGAGGAACCCAGGGCAGGGCAACACCCTTATTTCTCTCTCATCTGACTTAGGTCCTGGGACCCCACTGCCAGGCTAGGCCCGAGTTTGCCCAGCCAAGGGG
>ENSMUSG00000025867.232|Cplx2
AGAATCTGGGCAGGAGGCTTGGGCTCTCCTCTTTTCCTCTTCCTGGTGCCGCTGCTGGCCAGGAGCACACCTCTCCCCAACCCGACCTAAAGAAGCACGGCCCCGGCCAAGCCACTCCTTCCAAATGGATCCTCTTTGGACTTTAGCACATCTGTGGAGGAACCCAGGGCAGGGCAACACCCTTATTTCTCTCTCATCTGACTTAGGTCCTGGGACCCCACTGCCAGGCTAGGCCCGAGTTTGCCCAGCCAAGGGGCTGC
>ENSMUSG00000025867.233|Cplx2
TCTGGGCAGGAGGCTTGGGCTCTCCTCTTTTCCTCTTCCTGGTGCCGCTGCTGGCCAGGAGCACACCTCTCCCCAACCCGACCTAAAGAAGCACGGCCCCGGCCAAGCCACTCCTTCCAAATGGATCCTCTTTGGACTTTAGCACATCTGTGGAGGAACCCAGGGCAGGGCAACACCCTTATTTCTCTCTCATCTGACTTAGGTCCTGGGACCCCACTGCCAGGCTAGGCCCGAGTTTGCCCAGCCAAGGGGCTGCCCAG
>ENSMUSG00000025867.234|Cplx2
GGCAGGAGGCTTGGGCTCTCCTCTTTTCCTCTTCCTGGTGCCGCTGCTGGCCAGGAGCACACCTCTCCCCAACCCGACCTAAAGAAGCACGGCCCCGGCCAAGCCACTCCTTCCAAATGGATCCTCTTTGGACTTTAGCACATCTGTGGAGGAACCCAGGGCAGGGCAACACCCTTATTTCTCTCTCATCTGACTTAGGTCCTGGGACCCCACTGCCAGGCTAGGCCCGAGTTTGCCCAGCCAAGGGGCTGCCCAGACCC
>ENSMUSG00000025867.235|Cplx2
GGAGGCTTGGGCTCTCCTCTTTTCCTCTTCCTGGTGCCGCTGCTGGCCAGGAGCACACCTCTCCCCAACCCGACCTAAAGAAGCACGGCCCCGGCCAAGCCACTCCTTCCAAATGGATCCTCTTTGGACTTTAGCACATCTGTGGAGGAACCCAGGGCAGGGCAACACCCTTATTTCTCTCTCATCTGACTTAGGTCCTGGGACCCCACTGCCAGGCTAGGCCCGAGTTTGCCCAGCCAAGGGGCTGCCCAGACCCCCAG
>ENSMUSG00000025867.236|Cplx2
GCTTGGGCTCTCCTCTTTTCCTCTTCCTGGTGCCGCTGCTGGCCAGGAGCACACCTCTCCCCAACCCGACCTAAAGAAGCACGGCCCCGGCCAAGCCACTCCTTCCAAATGGATCCTCTTTGGACTTTAGCACATCTGTGGAGGAACCCAGGGCAGGGCAACACCCTTATTTCTCTCTCATCTGACTTAGGTCCTGGGACCCCACTGCCAGGCTAGGCCCGAGTTTGCCCAGCCAAGGGGCTGCCCAGACCCCCAGAAAA
>ENSMUSG00000025867.237|Cplx2
GGGCTCTCCTCTTTTCCTCTTCCTGGTGCCGCTGCTGGCCAGGAGCACACCTCTCCCCAACCCGACCTAAAGAAGCACGGCCCCGGCCAAGCCACTCCTTCCAAATGGATCCTCTTTGGACTTTAGCACATCTGTGGAGGAACCCAGGGCAGGGCAACACCCTTATTTCTCTCTCATCTGACTTAGGTCCTGGGACCCCACTGCCAGGCTAGGCCCGAGTTTGCCCAGCCAAGGGGCTGCCCAGACCCCCAGAAAATACT
>ENSMUSG00000025867.238|Cplx2
TCTCCTCTTTTCCTCTTCCTGGTGCCGCTGCTGGCCAGGAGCACACCTCTCCCCAACCCGACCTAAAGAAGCACGGCCCCGGCCAAGCCACTCCTTCCAAATGGATCCTCTTTGGACTTTAGCACATCTGTGGAGGAACCCAGGGCAGGGCAACACCCTTATTTCTCTCTCATCTGACTTAGGTCCTGGGACCCCACTGCCAGGCTAGGCCCGAGTTTGCCCAGCCAAGGGGCTGCCCAGACCCCCAGAAAATACTTGGA
>ENSMUSG00000025867.239|Cplx2
CTCTTTTCCTCTTCCTGGTGCCGCTGCTGGCCAGGAGCACACCTCTCCCCAACCCGACCTAAAGAAGCACGGCCCCGGCCAAGCCACTCCTTCCAAATGGATCCTCTTTGGACTTTAGCACATCTGTGGAGGAACCCAGGGCAGGGCAACACCCTTATTTCTCTCTCATCTGACTTAGGTCCTGGGACCCCACTGCCAGGCTAGGCCCGAGTTTGCCCAGCCAAGGGGCTGCCCAGACCCCCAGAAAATACTTGGAGCCA
>ENSMUSG00000025867.240|Cplx2
TTTCCTCTTCCTGGTGCCGCTGCTGGCCAGGAGCACACCTCTCCCCAACCCGACCTAAAGAAGCACGGCCCCGGCCAAGCCACTCCTTCCAAATGGATCCTCTTTGGACTTTAGCACATCTGTGGAGGAACCCAGGGCAGGGCAACACCCTTATTTCTCTCTCATCTGACTTAGGTCCTGGGACCCCACTGCCAGGCTAGGCCCGAGTTTGCCCAGCCAAGGGGCTGCCCAGACCCCCAGAAAATACTTGGAGCCATCGG
>ENSMUSG00000025867.241|Cplx2
CTCTTCCTGGTGCCGCTGCTGGCCAGGAGCACACCTCTCCCCAACCCGACCTAAAGAAGCACGGCCCCGGCCAAGCCACTCCTTCCAAATGGATCCTCTTTGGACTTTAGCACATCTGTGGAGGAACCCAGGGCAGGGCAACACCCTTATTTCTCTCTCATCTGACTTAGGTCCTGGGACCCCACTGCCAGGCTAGGCCCGAGTTTGCCCAGCCAAGGGGCTGCCCAGACCCCCAGAAAATACTTGGAGCCATCGGGCAG
>ENSMUSG00000025867.242|Cplx2
TCCTGGTGCCGCTGCTGGCCAGGAGCACACCTCTCCCCAACCCGACCTAAAGAAGCACGGCCCCGGCCAAGCCACTCCTTCCAAATGGATCCTCTTTGGACTTTAGCACATCTGTGGAGGAACCCAGGGCAGGGCAACACCCTTATTTCTCTCTCATCTGACTTAGGTCCTGGGACCCCACTGCCAGGCTAGGCCCGAGTTTGCCCAGCCAAGGGGCTGCCCAGACCCCCAGAAAATACTTGGAGCCATCGGGCAGTGGT
>ENSMUSG00000025867.243|Cplx2
GGTGCCGCTGCTGGCCAGGAGCACACCTCTCCCCAACCCGACCTAAAGAAGCACGGCCCCGGCCAAGCCACTCCTTCCAAATGGATCCTCTTTGGACTTTAGCACATCTGTGGAGGAACCCAGGGCAGGGCAACACCCTTATTTCTCTCTCATCTGACTTAGGTCCTGGGACCCCACTGCCAGGCTAGGCCCGAGTTTGCCCAGCCAAGGGGCTGCCCAGACCCCCAGAAAATACTTGGAGCCATCGGGCAGTGGTGGCC
>ENSMUSG00000025867.244|Cplx2
CCGCTGCTGGCCAGGAGCACACCTCTCCCCAACCCGACCTAAAGAAGCACGGCCCCGGCCAAGCCACTCCTTCCAAATGGATCCTCTTTGGACTTTAGCACATCTGTGGAGGAACCCAGGGCAGGGCAACACCCTTATTTCTCTCTCATCTGACTTAGGTCCTGGGACCCCACTGCCAGGCTAGGCCCGAGTTTGCCCAGCCAAGGGGCTGCCCAGACCCCCAGAAAATACTTGGAGCCATCGGGCAGTGGTGGCCTGTG
>ENSMUSG00000025867.245|Cplx2
TGCTGGCCAGGAGCACACCTCTCCCCAACCCGACCTAAAGAAGCACGGCCCCGGCCAAGCCACTCCTTCCAAATGGATCCTCTTTGGACTTTAGCACATCTGTGGAGGAACCCAGGGCAGGGCAACACCCTTATTTCTCTCTCATCTGACTTAGGTCCTGGGACCCCACTGCCAGGCTAGGCCCGAGTTTGCCCAGCCAAGGGGCTGCCCAGACCCCCAGAAAATACTTGGAGCCATCGGGCAGTGGTGGCCTGTGCCAT
>ENSMUSG00000025867.246|Cplx2
GGCCAGGAGCACACCTCTCCCCAACCCGACCTAAAGAAGCACGGCCCCGGCCAAGCCACTCCTTCCAAATGGATCCTCTTTGGACTTTAGCACATCTGTGGAGGAACCCAGGGCAGGGCAACACCCTTATTTCTCTCTCATCTGACTTAGGTCCTGGGACCCCACTGCCAGGCTAGGCCCGAGTTTGCCCAGCCAAGGGGCTGCCCAGACCCCCAGAAAATACTTGGAGCCATCGGGCAGTGGTGGCCTGTGCCATGAGG
>ENSMUSG00000025867.247|Cplx2
AGGAGCACACCTCTCCCCAACCCGACCTAAAGAAGCACGGCCCCGGCCAAGCCACTCCTTCCAAATGGATCCTCTTTGGACTTTAGCACATCTGTGGAGGAACCCAGGGCAGGGCAACACCCTTATTTCTCTCTCATCTGACTTAGGTCCTGGGACCCCACTGCCAGGCTAGGCCCGAGTTTGCCCAGCCAAGGGGCTGCCCAGACCCCCAGAAAATACTTGGAGCCATCGGGCAGTGGTGGCCTGTGCCATGAGGCTCC
>ENSMUSG00000025867.248|Cplx2
GCACACCTCTCCCCAACCCGACCTAAAGAAGCACGGCCCCGGCCAAGCCACTCCTTCCAAATGGATCCTCTTTGGACTTTAGCACATCTGTGGAGGAACCCAGGGCAGGGCAACACCCTTATTTCTCTCTCATCTGACTTAGGTCCTGGGACCCCACTGCCAGGCTAGGCCCGAGTTTGCCCAGCCAAGGGGCTGCCCAGACCCCCAGAAAATACTTGGAGCCATCGGGCAGTGGTGGCCTGTGCCATGAGGCTCCTCAT
>ENSMUSG00000025867.249|Cplx2
ACCTCTCCCCAACCCGACCTAAAGAAGCACGGCCCCGGCCAAGCCACTCCTTCCAAATGGATCCTCTTTGGACTTTAGCACATCTGTGGAGGAACCCAGGGCAGGGCAACACCCTTATTTCTCTCTCATCTGACTTAGGTCCTGGGACCCCACTGCCAGGCTAGGCCCGAGTTTGCCCAGCCAAGGGGCTGCCCAGACCCCCAGAAAATACTTGGAGCCATCGGGCAGTGGTGGCCTGTGCCATGAGGCTCCTCATTGGC
>ENSMUSG00000025867.250|Cplx2
CTCCCCAACCCGACCTAAAGAAGCACGGCCCCGGCCAAGCCACTCCTTCCAAATGGATCCTCTTTGGACTTTAGCACATCTGTGGAGGAACCCAGGGCAGGGCAACACCCTTATTTCTCTCTCATCTGACTTAGGTCCTGGGACCCCACTGCCAGGCTAGGCCCGAGTTTGCCCAGCCAAGGGGCTGCCCAGACCCCCAGAAAATACTTGGAGCCATCGGGCAGTGGTGGCCTGTGCCATGAGGCTCCTCATTGGCACAT
>ENSMUSG00000025867.251|Cplx2
CCAACCCGACCTAAAGAAGCACGGCCCCGGCCAAGCCACTCCTTCCAAATGGATCCTCTTTGGACTTTAGCACATCTGTGGAGGAACCCAGGGCAGGGCAACACCCTTATTTCTCTCTCATCTGACTTAGGTCCTGGGACCCCACTGCCAGGCTAGGCCCGAGTTTGCCCAGCCAAGGGGCTGCCCAGACCCCCAGAAAATACTTGGAGCCATCGGGCAGTGGTGGCCTGTGCCATGAGGCTCCTCATTGGCACATCCAA
>ENSMUSG00000025867.252|Cplx2
CCCGACCTAAAGAAGCACGGCCCCGGCCAAGCCACTCCTTCCAAATGGATCCTCTTTGGACTTTAGCACATCTGTGGAGGAACCCAGGGCAGGGCAACACCCTTATTTCTCTCTCATCTGACTTAGGTCCTGGGACCCCACTGCCAGGCTAGGCCCGAGTTTGCCCAGCCAAGGGGCTGCCCAGACCCCCAGAAAATACTTGGAGCCATCGGGCAGTGGTGGCCTGTGCCATGAGGCTCCTCATTGGCACATCCAAACTG
>ENSMUSG00000025867.253|Cplx2
ACCTAAAGAAGCACGGCCCCGGCCAAGCCACTCCTTCCAAATGGATCCTCTTTGGACTTTAGCACATCTGTGGAGGAACCCAGGGCAGGGCAACACCCTTATTTCTCTCTCATCTGACTTAGGTCCTGGGACCCCACTGCCAGGCTAGGCCCGAGTTTGCCCAGCCAAGGGGCTGCCCAGACCCCCAGAAAATACTTGGAGCCATCGGGCAGTGGTGGCCTGTGCCATGAGGCTCCTCATTGGCACATCCAAACTGCCCC
>ENSMUSG00000025867.254|Cplx2
AAAGAAGCACGGCCCCGGCCAAGCCACTCCTTCCAAATGGATCCTCTTTGGACTTTAGCACATCTGTGGAGGAACCCAGGGCAGGGCAACACCCTTATTTCTCTCTCATCTGACTTAGGTCCTGGGACCCCACTGCCAGGCTAGGCCCGAGTTTGCCCAGCCAAGGGGCTGCCCAGACCCCCAGAAAATACTTGGAGCCATCGGGCAGTGGTGGCCTGTGCCATGAGGCTCCTCATTGGCACATCCAAACTGCCCCCATT
>ENSMUSG00000025867.255|Cplx2
AAGCACGGCCCCGGCCAAGCCACTCCTTCCAAATGGATCCTCTTTGGACTTTAGCACATCTGTGGAGGAACCCAGGGCAGGGCAACACCCTTATTTCTCTCTCATCTGACTTAGGTCCTGGGACCCCACTGCCAGGCTAGGCCCGAGTTTGCCCAGCCAAGGGGCTGCCCAGACCCCCAGAAAATACTTGGAGCCATCGGGCAGTGGTGGCCTGTGCCATGAGGCTCCTCATTGGCACATCCAAACTGCCCCCATTTCCT
>ENSMUSG00000025867.256|Cplx2
ACGGCCCCGGCCAAGCCACTCCTTCCAAATGGATCCTCTTTGGACTTTAGCACATCTGTGGAGGAACCCAGGGCAGGGCAACACCCTTATTTCTCTCTCATCTGACTTAGGTCCTGGGACCCCACTGCCAGGCTAGGCCCGAGTTTGCCCAGCCAAGGGGCTGCCCAGACCCCCAGAAAATACTTGGAGCCATCGGGCAGTGGTGGCCTGTGCCATGAGGCTCCTCATTGGCACATCCAAACTGCCCCCATTTCCTGTCC
>ENSMUSG00000025867.257|Cplx2
CCCCGGCCAAGCCACTCCTTCCAAATGGATCCTCTTTGGACTTTAGCACATCTGTGGAGGAACCCAGGGCAGGGCAACACCCTTATTTCTCTCTCATCTGACTTAGGTCCTGGGACCCCACTGCCAGGCTAGGCCCGAGTTTGCCCAGCCAAGGGGCTGCCCAGACCCCCAGAAAATACTTGGAGCCATCGGGCAGTGGTGGCCTGTGCCATGAGGCTCCTCATTGGCACATCCAAACTGCCCCCATTTCCTGTCCACCC
>ENSMUSG00000025867.258|Cplx2
GGCCAAGCCACTCCTTCCAAATGGATCCTCTTTGGACTTTAGCACATCTGTGGAGGAACCCAGGGCAGGGCAACACCCTTATTTCTCTCTCATCTGACTTAGGTCCTGGGACCCCACTGCCAGGCTAGGCCCGAGTTTGCCCAGCCAAGGGGCTGCCCAGACCCCCAGAAAATACTTGGAGCCATCGGGCAGTGGTGGCCTGTGCCATGAGGCTCCTCATTGGCACATCCAAACTGCCCCCATTTCCTGTCCACCCTCCT
>ENSMUSG00000025867.259|Cplx2
AAGCCACTCCTTCCAAATGGATCCTCTTTGGACTTTAGCACATCTGTGGAGGAACCCAGGGCAGGGCAACACCCTTATTTCTCTCTCATCTGACTTAGGTCCTGGGACCCCACTGCCAGGCTAGGCCCGAGTTTGCCCAGCCAAGGGGCTGCCCAGACCCCCAGAAAATACTTGGAGCCATCGGGCAGTGGTGGCCTGTGCCATGAGGCTCCTCATTGGCACATCCAAACTGCCCCCATTTCCTGTCCACCCTCCTTCCC
>ENSMUSG00000025867.260|Cplx2
CACTCCTTCCAAATGGATCCTCTTTGGACTTTAGCACATCTGTGGAGGAACCCAGGGCAGGGCAACACCCTTATTTCTCTCTCATCTGACTTAGGTCCTGGGACCCCACTGCCAGGCTAGGCCCGAGTTTGCCCAGCCAAGGGGCTGCCCAGACCCCCAGAAAATACTTGGAGCCATCGGGCAGTGGTGGCCTGTGCCATGAGGCTCCTCATTGGCACATCCAAACTGCCCCCATTTCCTGTCCACCCTCCTTCCCTCCA
>ENSMUSG00000025867.261|Cplx2
CCTTCCAAATGGATCCTCTTTGGACTTTAGCACATCTGTGGAGGAACCCAGGGCAGGGCAACACCCTTATTTCTCTCTCATCTGACTTAGGTCCTGGGACCCCACTGCCAGGCTAGGCCCGAGTTTGCCCAGCCAAGGGGCTGCCCAGACCCCCAGAAAATACTTGGAGCCATCGGGCAGTGGTGGCCTGTGCCATGAGGCTCCTCATTGGCACATCCAAACTGCCCCCATTTCCTGTCCACCCTCCTTCCCTCCATGTC
>ENSMUSG00000025867.262|Cplx2
CCAAATGGATCCTCTTTGGACTTTAGCACATCTGTGGAGGAACCCAGGGCAGGGCAACACCCTTATTTCTCTCTCATCTGACTTAGGTCCTGGGACCCCACTGCCAGGCTAGGCCCGAGTTTGCCCAGCCAAGGGGCTGCCCAGACCCCCAGAAAATACTTGGAGCCATCGGGCAGTGGTGGCCTGTGCCATGAGGCTCCTCATTGGCACATCCAAACTGCCCCCATTTCCTGTCCACCCTCCTTCCCTCCATGTCCTGT
>ENSMUSG00000025867.263|Cplx2
ATGGATCCTCTTTGGACTTTAGCACATCTGTGGAGGAACCCAGGGCAGGGCAACACCCTTATTTCTCTCTCATCTGACTTAGGTCCTGGGACCCCACTGCCAGGCTAGGCCCGAGTTTGCCCAGCCAAGGGGCTGCCCAGACCCCCAGAAAATACTTGGAGCCATCGGGCAGTGGTGGCCTGTGCCATGAGGCTCCTCATTGGCACATCCAAACTGCCCCCATTTCCTGTCCACCCTCCTTCCCTCCATGTCCTGTCCAT
>ENSMUSG00000025867.264|Cplx2
ATCCTCTTTGGACTTTAGCACATCTGTGGAGGAACCCAGGGCAGGGCAACACCCTTATTTCTCTCTCATCTGACTTAGGTCCTGGGACCCCACTGCCAGGCTAGGCCCGAGTTTGCCCAGCCAAGGGGCTGCCCAGACCCCCAGAAAATACTTGGAGCCATCGGGCAGTGGTGGCCTGTGCCATGAGGCTCCTCATTGGCACATCCAAACTGCCCCCATTTCCTGTCCACCCTCCTTCCCTCCATGTCCTGTCCATGTGC
>ENSMUSG00000025867.265|Cplx2
TCTTTGGACTTTAGCACATCTGTGGAGGAACCCAGGGCAGGGCAACACCCTTATTTCTCTCTCATCTGACTTAGGTCCTGGGACCCCACTGCCAGGCTAGGCCCGAGTTTGCCCAGCCAAGGGGCTGCCCAGACCCCCAGAAAATACTTGGAGCCATCGGGCAGTGGTGGCCTGTGCCATGAGGCTCCTCATTGGCACATCCAAACTGCCCCCATTTCCTGTCCACCCTCCTTCCCTCCATGTCCTGTCCATGTGCTTCC
>ENSMUSG00000025867.266|Cplx2
TGGACTTTAGCACATCTGTGGAGGAACCCAGGGCAGGGCAACACCCTTATTTCTCTCTCATCTGACTTAGGTCCTGGGACCCCACTGCCAGGCTAGGCCCGAGTTTGCCCAGCCAAGGGGCTGCCCAGACCCCCAGAAAATACTTGGAGCCATCGGGCAGTGGTGGCCTGTGCCATGAGGCTCCTCATTGGCACATCCAAACTGCCCCCATTTCCTGTCCACCCTCCTTCCCTCCATGTCCTGTCCATGTGCTTCCAAGT
>ENSMUSG00000025867.267|Cplx2
CTTTAGCACATCTGTGGAGGAACCCAGGGCAGGGCAACACCCTTATTTCTCTCTCATCTGACTTAGGTCCTGGGACCCCACTGCCAGGCTAGGCCCGAGTTTGCCCAGCCAAGGGGCTGCCCAGACCCCCAGAAAATACTTGGAGCCATCGGGCAGTGGTGGCCTGTGCCATGAGGCTCCTCATTGGCACATCCAAACTGCCCCCATTTCCTGTCCACCCTCCTTCCCTCCATGTCCTGTCCATGTGCTTCCAAGTCCCC
>ENSMUSG00000025867.268|Cplx2
AGCACATCTGTGGAGGAACCCAGGGCAGGGCAACACCCTTATTTCTCTCTCATCTGACTTAGGTCCTGGGACCCCACTGCCAGGCTAGGCCCGAGTTTGCCCAGCCAAGGGGCTGCCCAGACCCCCAGAAAATACTTGGAGCCATCGGGCAGTGGTGGCCTGTGCCATGAGGCTCCTCATTGGCACATCCAAACTGCCCCCATTTCCTGTCCACCCTCCTTCCCTCCATGTCCTGTCCATGTGCTTCCAAGTCCCCATTG
>ENSMUSG00000025867.269|Cplx2
CATCTGTGGAGGAACCCAGGGCAGGGCAACACCCTTATTTCTCTCTCATCTGACTTAGGTCCTGGGACCCCACTGCCAGGCTAGGCCCGAGTTTGCCCAGCCAAGGGGCTGCCCAGACCCCCAGAAAATACTTGGAGCCATCGGGCAGTGGTGGCCTGTGCCATGAGGCTCCTCATTGGCACATCCAAACTGCCCCCATTTCCTGTCCACCCTCCTTCCCTCCATGTCCTGTCCATGTGCTTCCAAGTCCCCATTGTCCC
>ENSMUSG00000025867.270|Cplx2
TGTGGAGGAACCCAGGGCAGGGCAACACCCTTATTTCTCTCTCATCTGACTTAGGTCCTGGGACCCCACTGCCAGGCTAGGCCCGAGTTTGCCCAGCCAAGGGGCTGCCCAGACCCCCAGAAAATACTTGGAGCCATCGGGCAGTGGTGGCCTGTGCCATGAGGCTCCTCATTGGCACATCCAAACTGCCCCCATTTCCTGTCCACCCTCCTTCCCTCCATGTCCTGTCCATGTGCTTCCAAGTCCCCATTGTCCCCAGG
>ENSMUSG00000025867.271|Cplx2
GAGGAACCCAGGGCAGGGCAACACCCTTATTTCTCTCTCATCTGACTTAGGTCCTGGGACCCCACTGCCAGGCTAGGCCCGAGTTTGCCCAGCCAAGGGGCTGCCCAGACCCCCAGAAAATACTTGGAGCCATCGGGCAGTGGTGGCCTGTGCCATGAGGCTCCTCATTGGCACATCCAAACTGCCCCCATTTCCTGTCCACCCTCCTTCCCTCCATGTCCTGTCCATGTGCTTCCAAGTCCCCATTGTCCCCAGGAGGA
>ENSMUSG00000025867.272|Cplx2
AACCCAGGGCAGGGCAACACCCTTATTTCTCTCTCATCTGACTTAGGTCCTGGGACCCCACTGCCAGGCTAGGCCCGAGTTTGCCCAGCCAAGGGGCTGCCCAGACCCCCAGAAAATACTTGGAGCCATCGGGCAGTGGTGGCCTGTGCCATGAGGCTCCTCATTGGCACATCCAAACTGCCCCCATTTCCTGTCCACCCTCCTTCCCTCCATGTCCTGTCCATGTGCTTCCAAGTCCCCATTGTCCCCAGGAGGACTCT
>ENSMUSG00000025867.273|Cplx2
CAGGGCAGGGCAACACCCTTATTTCTCTCTCATCTGACTTAGGTCCTGGGACCCCACTGCCAGGCTAGGCCCGAGTTTGCCCAGCCAAGGGGCTGCCCAGACCCCCAGAAAATACTTGGAGCCATCGGGCAGTGGTGGCCTGTGCCATGAGGCTCCTCATTGGCACATCCAAACTGCCCCCATTTCCTGTCCACCCTCCTTCCCTCCATGTCCTGTCCATGTGCTTCCAAGTCCCCATTGTCCCCAGGAGGACTCTTCTT
>ENSMUSG00000025867.274|Cplx2
GCAGGGCAACACCCTTATTTCTCTCTCATCTGACTTAGGTCCTGGGACCCCACTGCCAGGCTAGGCCCGAGTTTGCCCAGCCAAGGGGCTGCCCAGACCCCCAGAAAATACTTGGAGCCATCGGGCAGTGGTGGCCTGTGCCATGAGGCTCCTCATTGGCACATCCAAACTGCCCCCATTTCCTGTCCACCCTCCTTCCCTCCATGTCCTGTCCATGTGCTTCCAAGTCCCCATTGTCCCCAGGAGGACTCTTCTTGGCC
>ENSMUSG00000025867.275|Cplx2
GGCAACACCCTTATTTCTCTCTCATCTGACTTAGGTCCTGGGACCCCACTGCCAGGCTAGGCCCGAGTTTGCCCAGCCAAGGGGCTGCCCAGACCCCCAGAAAATACTTGGAGCCATCGGGCAGTGGTGGCCTGTGCCATGAGGCTCCTCATTGGCACATCCAAACTGCCCCCATTTCCTGTCCACCCTCCTTCCCTCCATGTCCTGTCCATGTGCTTCCAAGTCCCCATTGTCCCCAGGAGGACTCTTCTTGGCCAAAG
>ENSMUSG00000025867.276|Cplx2
ACACCCTTATTTCTCTCTCATCTGACTTAGGTCCTGGGACCCCACTGCCAGGCTAGGCCCGAGTTTGCCCAGCCAAGGGGCTGCCCAGACCCCCAGAAAATACTTGGAGCCATCGGGCAGTGGTGGCCTGTGCCATGAGGCTCCTCATTGGCACATCCAAACTGCCCCCATTTCCTGTCCACCCTCCTTCCCTCCATGTCCTGTCCATGTGCTTCCAAGTCCCCATTGTCCCCAGGAGGACTCTTCTTGGCCAAAGCCCC
>ENSMUSG00000025867.277|Cplx2
CCTTATTTCTCTCTCATCTGACTTAGGTCCTGGGACCCCACTGCCAGGCTAGGCCCGAGTTTGCCCAGCCAAGGGGCTGCCCAGACCCCCAGAAAATACTTGGAGCCATCGGGCAGTGGTGGCCTGTGCCATGAGGCTCCTCATTGGCACATCCAAACTGCCCCCATTTCCTGTCCACCCTCCTTCCCTCCATGTCCTGTCCATGTGCTTCCAAGTCCCCATTGTCCCCAGGAGGACTCTTCTTGGCCAAAGCCCCCAAA
>ENSMUSG00000025867.278|Cplx2
ATTTCTCTCTCATCTGACTTAGGTCCTGGGACCCCACTGCCAGGCTAGGCCCGAGTTTGCCCAGCCAAGGGGCTGCCCAGACCCCCAGAAAATACTTGGAGCCATCGGGCAGTGGTGGCCTGTGCCATGAGGCTCCTCATTGGCACATCCAAACTGCCCCCATTTCCTGTCCACCCTCCTTCCCTCCATGTCCTGTCCATGTGCTTCCAAGTCCCCATTGTCCCCAGGAGGACTCTTCTTGGCCAAAGCCCCCAAACAGC
>ENSMUSG00000025867.279|Cplx2
CTCTCTCATCTGACTTAGGTCCTGGGACCCCACTGCCAGGCTAGGCCCGAGTTTGCCCAGCCAAGGGGCTGCCCAGACCCCCAGAAAATACTTGGAGCCATCGGGCAGTGGTGGCCTGTGCCATGAGGCTCCTCATTGGCACATCCAAACTGCCCCCATTTCCTGTCCACCCTCCTTCCCTCCATGTCCTGTCCATGTGCTTCCAAGTCCCCATTGTCCCCAGGAGGACTCTTCTTGGCCAAAGCCCCCAAACAGCTGGG
>ENSMUSG00000025867.280|Cplx2
CTCATCTGACTTAGGTCCTGGGACCCCACTGCCAGGCTAGGCCCGAGTTTGCCCAGCCAAGGGGCTGCCCAGACCCCCAGAAAATACTTGGAGCCATCGGGCAGTGGTGGCCTGTGCCATGAGGCTCCTCATTGGCACATCCAAACTGCCCCCATTTCCTGTCCACCCTCCTTCCCTCCATGTCCTGTCCATGTGCTTCCAAGTCCCCATTGTCCCCAGGAGGACTCTTCTTGGCCAAAGCCCCCAAACAGCTGGGGAGA
>ENSMUSG00000025867.281|Cplx2
TCTGACTTAGGTCCTGGGACCCCACTGCCAGGCTAGGCCCGAGTTTGCCCAGCCAAGGGGCTGCCCAGACCCCCAGAAAATACTTGGAGCCATCGGGCAGTGGTGGCCTGTGCCATGAGGCTCCTCATTGGCACATCCAAACTGCCCCCATTTCCTGTCCACCCTCCTTCCCTCCATGTCCTGTCCATGTGCTTCCAAGTCCCCATTGTCCCCAGGAGGACTCTTCTTGGCCAAAGCCCCCAAACAGCTGGGGAGAAGCC
>ENSMUSG00000025867.282|Cplx2
ACTTAGGTCCTGGGACCCCACTGCCAGGCTAGGCCCGAGTTTGCCCAGCCAAGGGGCTGCCCAGACCCCCAGAAAATACTTGGAGCCATCGGGCAGTGGTGGCCTGTGCCATGAGGCTCCTCATTGGCACATCCAAACTGCCCCCATTTCCTGTCCACCCTCCTTCCCTCCATGTCCTGTCCATGTGCTTCCAAGTCCCCATTGTCCCCAGGAGGACTCTTCTTGGCCAAAGCCCCCAAACAGCTGGGGAGAAGCCAATT
>ENSMUSG00000025867.283|Cplx2
AGGTCCTGGGACCCCACTGCCAGGCTAGGCCCGAGTTTGCCCAGCCAAGGGGCTGCCCAGACCCCCAGAAAATACTTGGAGCCATCGGGCAGTGGTGGCCTGTGCCATGAGGCTCCTCATTGGCACATCCAAACTGCCCCCATTTCCTGTCCACCCTCCTTCCCTCCATGTCCTGTCCATGTGCTTCCAAGTCCCCATTGTCCCCAGGAGGACTCTTCTTGGCCAAAGCCCCCAAACAGCTGGGGAGAAGCCAATTGCCA
>ENSMUSG00000025867.284|Cplx2
CCTGGGACCCCACTGCCAGGCTAGGCCCGAGTTTGCCCAGCCAAGGGGCTGCCCAGACCCCCAGAAAATACTTGGAGCCATCGGGCAGTGGTGGCCTGTGCCATGAGGCTCCTCATTGGCACATCCAAACTGCCCCCATTTCCTGTCCACCCTCCTTCCCTCCATGTCCTGTCCATGTGCTTCCAAGTCCCCATTGTCCCCAGGAGGACTCTTCTTGGCCAAAGCCCCCAAACAGCTGGGGAGAAGCCAATTGCCACCTG
>ENSMUSG00000025867.285|Cplx2
GGACCCCACTGCCAGGCTAGGCCCGAGTTTGCCCAGCCAAGGGGCTGCCCAGACCCCCAGAAAATACTTGGAGCCATCGGGCAGTGGTGGCCTGTGCCATGAGGCTCCTCATTGGCACATCCAAACTGCCCCCATTTCCTGTCCACCCTCCTTCCCTCCATGTCCTGTCCATGTGCTTCCAAGTCCCCATTGTCCCCAGGAGGACTCTTCTTGGCCAAAGCCCCCAAACAGCTGGGGAGAAGCCAATTGCCACCTGACAA
>ENSMUSG00000025867.286|Cplx2
CCCACTGCCAGGCTAGGCCCGAGTTTGCCCAGCCAAGGGGCTGCCCAGACCCCCAGAAAATACTTGGAGCCATCGGGCAGTGGTGGCCTGTGCCATGAGGCTCCTCATTGGCACATCCAAACTGCCCCCATTTCCTGTCCACCCTCCTTCCCTCCATGTCCTGTCCATGTGCTTCCAAGTCCCCATTGTCCCCAGGAGGACTCTTCTTGGCCAAAGCCCCCAAACAGCTGGGGAGAAGCCAATTGCCACCTGACAAAAGA
>ENSMUSG00000025867.287|Cplx2
CTGCCAGGCTAGGCCCGAGTTTGCCCAGCCAAGGGGCTGCCCAGACCCCCAGAAAATACTTGGAGCCATCGGGCAGTGGTGGCCTGTGCCATGAGGCTCCTCATTGGCACATCCAAACTGCCCCCATTTCCTGTCCACCCTCCTTCCCTCCATGTCCTGTCCATGTGCTTCCAAGTCCCCATTGTCCCCAGGAGGACTCTTCTTGGCCAAAGCCCCCAAACAGCTGGGGAGAAGCCAATTGCCACCTGACAAAAGACTGT
>ENSMUSG00000025867.288|Cplx2
CAGGCTAGGCCCGAGTTTGCCCAGCCAAGGGGCTGCCCAGACCCCCAGAAAATACTTGGAGCCATCGGGCAGTGGTGGCCTGTGCCATGAGGCTCCTCATTGGCACATCCAAACTGCCCCCATTTCCTGTCCACCCTCCTTCCCTCCATGTCCTGTCCATGTGCTTCCAAGTCCCCATTGTCCCCAGGAGGACTCTTCTTGGCCAAAGCCCCCAAACAGCTGGGGAGAAGCCAATTGCCACCTGACAAAAGACTGTCCAT
>ENSMUSG00000025867.289|Cplx2
CTAGGCCCGAGTTTGCCCAGCCAAGGGGCTGCCCAGACCCCCAGAAAATACTTGGAGCCATCGGGCAGTGGTGGCCTGTGCCATGAGGCTCCTCATTGGCACATCCAAACTGCCCCCATTTCCTGTCCACCCTCCTTCCCTCCATGTCCTGTCCATGTGCTTCCAAGTCCCCATTGTCCCCAGGAGGACTCTTCTTGGCCAAAGCCCCCAAACAGCTGGGGAGAAGCCAATTGCCACCTGACAAAAGACTGTCCATTCAT
>ENSMUSG00000025867.290|Cplx2
GCCCGAGTTTGCCCAGCCAAGGGGCTGCCCAGACCCCCAGAAAATACTTGGAGCCATCGGGCAGTGGTGGCCTGTGCCATGAGGCTCCTCATTGGCACATCCAAACTGCCCCCATTTCCTGTCCACCCTCCTTCCCTCCATGTCCTGTCCATGTGCTTCCAAGTCCCCATTGTCCCCAGGAGGACTCTTCTTGGCCAAAGCCCCCAAACAGCTGGGGAGAAGCCAATTGCCACCTGACAAAAGACTGTCCATTCATCCCA
>ENSMUSG00000025867.291|Cplx2
GAGTTTGCCCAGCCAAGGGGCTGCCCAGACCCCCAGAAAATACTTGGAGCCATCGGGCAGTGGTGGCCTGTGCCATGAGGCTCCTCATTGGCACATCCAAACTGCCCCCATTTCCTGTCCACCCTCCTTCCCTCCATGTCCTGTCCATGTGCTTCCAAGTCCCCATTGTCCCCAGGAGGACTCTTCTTGGCCAAAGCCCCCAAACAGCTGGGGAGAAGCCAATTGCCACCTGACAAAAGACTGTCCATTCATCCCACTGG
>ENSMUSG00000025867.292|Cplx2
TTGCCCAGCCAAGGGGCTGCCCAGACCCCCAGAAAATACTTGGAGCCATCGGGCAGTGGTGGCCTGTGCCATGAGGCTCCTCATTGGCACATCCAAACTGCCCCCATTTCCTGTCCACCCTCCTTCCCTCCATGTCCTGTCCATGTGCTTCCAAGTCCCCATTGTCCCCAGGAGGACTCTTCTTGGCCAAAGCCCCCAAACAGCTGGGGAGAAGCCAATTGCCACCTGACAAAAGACTGTCCATTCATCCCACTGGCCAA
>ENSMUSG00000025867.293|Cplx2
CCAGCCAAGGGGCTGCCCAGACCCCCAGAAAATACTTGGAGCCATCGGGCAGTGGTGGCCTGTGCCATGAGGCTCCTCATTGGCACATCCAAACTGCCCCCATTTCCTGTCCACCCTCCTTCCCTCCATGTCCTGTCCATGTGCTTCCAAGTCCCCATTGTCCCCAGGAGGACTCTTCTTGGCCAAAGCCCCCAAACAGCTGGGGAGAAGCCAATTGCCACCTGACAAAAGACTGTCCATTCATCCCACTGGCCAAGGGT
>ENSMUSG00000025867.294|Cplx2
CCAAGGGGCTGCCCAGACCCCCAGAAAATACTTGGAGCCATCGGGCAGTGGTGGCCTGTGCCATGAGGCTCCTCATTGGCACATCCAAACTGCCCCCATTTCCTGTCCACCCTCCTTCCCTCCATGTCCTGTCCATGTGCTTCCAAGTCCCCATTGTCCCCAGGAGGACTCTTCTTGGCCAAAGCCCCCAAACAGCTGGGGAGAAGCCAATTGCCACCTGACAAAAGACTGTCCATTCATCCCACTGGCCAAGGGTCAGC
>ENSMUSG00000025867.295|Cplx2
GGGGCTGCCCAGACCCCCAGAAAATACTTGGAGCCATCGGGCAGTGGTGGCCTGTGCCATGAGGCTCCTCATTGGCACATCCAAACTGCCCCCATTTCCTGTCCACCCTCCTTCCCTCCATGTCCTGTCCATGTGCTTCCAAGTCCCCATTGTCCCCAGGAGGACTCTTCTTGGCCAAAGCCCCCAAACAGCTGGGGAGAAGCCAATTGCCACCTGACAAAAGACTGTCCATTCATCCCACTGGCCAAGGGTCAGCTCTC
>ENSMUSG00000025867.296|Cplx2
CTGCCCAGACCCCCAGAAAATACTTGGAGCCATCGGGCAGTGGTGGCCTGTGCCATGAGGCTCCTCATTGGCACATCCAAACTGCCCCCATTTCCTGTCCACCCTCCTTCCCTCCATGTCCTGTCCATGTGCTTCCAAGTCCCCATTGTCCCCAGGAGGACTCTTCTTGGCCAAAGCCCCCAAACAGCTGGGGAGAAGCCAATTGCCACCTGACAAAAGACTGTCCATTCATCCCACTGGCCAAGGGTCAGCTCTCCTCT
>ENSMUSG00000025867.297|Cplx2
CCAGACCCCCAGAAAATACTTGGAGCCATCGGGCAGTGGTGGCCTGTGCCATGAGGCTCCTCATTGGCACATCCAAACTGCCCCCATTTCCTGTCCACCCTCCTTCCCTCCATGTCCTGTCCATGTGCTTCCAAGTCCCCATTGTCCCCAGGAGGACTCTTCTTGGCCAAAGCCCCCAAACAGCTGGGGAGAAGCCAATTGCCACCTGACAAAAGACTGTCCATTCATCCCACTGGCCAAGGGTCAGCTCTCCTCTGGGA
>ENSMUSG00000025867.298|Cplx2
ACCCCCAGAAAATACTTGGAGCCATCGGGCAGTGGTGGCCTGTGCCATGAGGCTCCTCATTGGCACATCCAAACTGCCCCCATTTCCTGTCCACCCTCCTTCCCTCCATGTCCTGTCCATGTGCTTCCAAGTCCCCATTGTCCCCAGGAGGACTCTTCTTGGCCAAAGCCCCCAAACAGCTGGGGAGAAGCCAATTGCCACCTGACAAAAGACTGTCCATTCATCCCACTGGCCAAGGGTCAGCTCTCCTCTGGGATGTA
>ENSMUSG00000025867.299|Cplx2
CCAGAAAATACTTGGAGCCATCGGGCAGTGGTGGCCTGTGCCATGAGGCTCCTCATTGGCACATCCAAACTGCCCCCATTTCCTGTCCACCCTCCTTCCCTCCATGTCCTGTCCATGTGCTTCCAAGTCCCCATTGTCCCCAGGAGGACTCTTCTTGGCCAAAGCCCCCAAACAGCTGGGGAGAAGCCAATTGCCACCTGACAAAAGACTGTCCATTCATCCCACTGGCCAAGGGTCAGCTCTCCTCTGGGATGTATAGG
>ENSMUSG00000025867.300|Cplx2
AAAATACTTGGAGCCATCGGGCAGTGGTGGCCTGTGCCATGAGGCTCCTCATTGGCACATCCAAACTGCCCCCATTTCCTGTCCACCCTCCTTCCCTCCATGTCCTGTCCATGTGCTTCCAAGTCCCCATTGTCCCCAGGAGGACTCTTCTTGGCCAAAGCCCCCAAACAGCTGGGGAGAAGCCAATTGCCACCTGACAAAAGACTGTCCATTCATCCCACTGGCCAAGGGTCAGCTCTCCTCTGGGATGTATAGGACTG
>ENSMUSG00000025867.301|Cplx2
TACTTGGAGCCATCGGGCAGTGGTGGCCTGTGCCATGAGGCTCCTCATTGGCACATCCAAACTGCCCCCATTTCCTGTCCACCCTCCTTCCCTCCATGTCCTGTCCATGTGCTTCCAAGTCCCCATTGTCCCCAGGAGGACTCTTCTTGGCCAAAGCCCCCAAACAGCTGGGGAGAAGCCAATTGCCACCTGACAAAAGACTGTCCATTCATCCCACTGGCCAAGGGTCAGCTCTCCTCTGGGATGTATAGGACTGGTAT
>ENSMUSG00000025867.302|Cplx2
TGGAGCCATCGGGCAGTGGTGGCCTGTGCCATGAGGCTCCTCATTGGCACATCCAAACTGCCCCCATTTCCTGTCCACCCTCCTTCCCTCCATGTCCTGTCCATGTGCTTCCAAGTCCCCATTGTCCCCAGGAGGACTCTTCTTGGCCAAAGCCCCCAAACAGCTGGGGAGAAGCCAATTGCCACCTGACAAAAGACTGTCCATTCATCCCACTGGCCAAGGGTCAGCTCTCCTCTGGGATGTATAGGACTGGTATGTGT
>ENSMUSG00000025867.303|Cplx2
GCCATCGGGCAGTGGTGGCCTGTGCCATGAGGCTCCTCATTGGCACATCCAAACTGCCCCCATTTCCTGTCCACCCTCCTTCCCTCCATGTCCTGTCCATGTGCTTCCAAGTCCCCATTGTCCCCAGGAGGACTCTTCTTGGCCAAAGCCCCCAAACAGCTGGGGAGAAGCCAATTGCCACCTGACAAAAGACTGTCCATTCATCCCACTGGCCAAGGGTCAGCTCTCCTCTGGGATGTATAGGACTGGTATGTGTCCTC
>ENSMUSG00000025867.304|Cplx2
TCGGGCAGTGGTGGCCTGTGCCATGAGGCTCCTCATTGGCACATCCAAACTGCCCCCATTTCCTGTCCACCCTCCTTCCCTCCATGTCCTGTCCATGTGCTTCCAAGTCCCCATTGTCCCCAGGAGGACTCTTCTTGGCCAAAGCCCCCAAACAGCTGGGGAGAAGCCAATTGCCACCTGACAAAAGACTGTCCATTCATCCCACTGGCCAAGGGTCAGCTCTCCTCTGGGATGTATAGGACTGGTATGTGTCCTCACGT
>ENSMUSG00000025867.305|Cplx2
GCAGTGGTGGCCTGTGCCATGAGGCTCCTCATTGGCACATCCAAACTGCCCCCATTTCCTGTCCACCCTCCTTCCCTCCATGTCCTGTCCATGTGCTTCCAAGTCCCCATTGTCCCCAGGAGGACTCTTCTTGGCCAAAGCCCCCAAACAGCTGGGGAGAAGCCAATTGCCACCTGACAAAAGACTGTCCATTCATCCCACTGGCCAAGGGTCAGCTCTCCTCTGGGATGTATAGGACTGGTATGTGTCCTCACGTACCA
>ENSMUSG00000025867.306|Cplx2
TGGTGGCCTGTGCCATGAGGCTCCTCATTGGCACATCCAAACTGCCCCCATTTCCTGTCCACCCTCCTTCCCTCCATGTCCTGTCCATGTGCTTCCAAGTCCCCATTGTCCCCAGGAGGACTCTTCTTGGCCAAAGCCCCCAAACAGCTGGGGAGAAGCCAATTGCCACCTGACAAAAGACTGTCCATTCATCCCACTGGCCAAGGGTCAGCTCTCCTCTGGGATGTATAGGACTGGTATGTGTCCTCACGTACCACCTT
>ENSMUSG00000025867.307|Cplx2
GGCCTGTGCCATGAGGCTCCTCATTGGCACATCCAAACTGCCCCCATTTCCTGTCCACCCTCCTTCCCTCCATGTCCTGTCCATGTGCTTCCAAGTCCCCATTGTCCCCAGGAGGACTCTTCTTGGCCAAAGCCCCCAAACAGCTGGGGAGAAGCCAATTGCCACCTGACAAAAGACTGTCCATTCATCCCACTGGCCAAGGGTCAGCTCTCCTCTGGGATGTATAGGACTGGTATGTGTCCTCACGTACCACCTTGTCA
>ENSMUSG00000025867.308|Cplx2
TGTGCCATGAGGCTCCTCATTGGCACATCCAAACTGCCCCCATTTCCTGTCCACCCTCCTTCCCTCCATGTCCTGTCCATGTGCTTCCAAGTCCCCATTGTCCCCAGGAGGACTCTTCTTGGCCAAAGCCCCCAAACAGCTGGGGAGAAGCCAATTGCCACCTGACAAAAGACTGTCCATTCATCCCACTGGCCAAGGGTCAGCTCTCCTCTGGGATGTATAGGACTGGTATGTGTCCTCACGTACCACCTTGTCAAGGC
>ENSMUSG00000025867.309|Cplx2
CCATGAGGCTCCTCATTGGCACATCCAAACTGCCCCCATTTCCTGTCCACCCTCCTTCCCTCCATGTCCTGTCCATGTGCTTCCAAGTCCCCATTGTCCCCAGGAGGACTCTTCTTGGCCAAAGCCCCCAAACAGCTGGGGAGAAGCCAATTGCCACCTGACAAAAGACTGTCCATTCATCCCACTGGCCAAGGGTCAGCTCTCCTCTGGGATGTATAGGACTGGTATGTGTCCTCACGTACCACCTTGTCAAGGCTTCC
>ENSMUSG00000025867.310|Cplx2
GAGGCTCCTCATTGGCACATCCAAACTGCCCCCATTTCCTGTCCACCCTCCTTCCCTCCATGTCCTGTCCATGTGCTTCCAAGTCCCCATTGTCCCCAGGAGGACTCTTCTTGGCCAAAGCCCCCAAACAGCTGGGGAGAAGCCAATTGCCACCTGACAAAAGACTGTCCATTCATCCCACTGGCCAAGGGTCAGCTCTCCTCTGGGATGTATAGGACTGGTATGTGTCCTCACGTACCACCTTGTCAAGGCTTCCTGCT
>ENSMUSG00000025867.311|Cplx2
CTCCTCATTGGCACATCCAAACTGCCCCCATTTCCTGTCCACCCTCCTTCCCTCCATGTCCTGTCCATGTGCTTCCAAGTCCCCATTGTCCCCAGGAGGACTCTTCTTGGCCAAAGCCCCCAAACAGCTGGGGAGAAGCCAATTGCCACCTGACAAAAGACTGTCCATTCATCCCACTGGCCAAGGGTCAGCTCTCCTCTGGGATGTATAGGACTGGTATGTGTCCTCACGTACCACCTTGTCAAGGCTTCCTGCTCTGT
>ENSMUSG00000025867.312|Cplx2
TCATTGGCACATCCAAACTGCCCCCATTTCCTGTCCACCCTCCTTCCCTCCATGTCCTGTCCATGTGCTTCCAAGTCCCCATTGTCCCCAGGAGGACTCTTCTTGGCCAAAGCCCCCAAACAGCTGGGGAGAAGCCAATTGCCACCTGACAAAAGACTGTCCATTCATCCCACTGGCCAAGGGTCAGCTCTCCTCTGGGATGTATAGGACTGGTATGTGTCCTCACGTACCACCTTGTCAAGGCTTCCTGCTCTGTGACT
>ENSMUSG00000025867.313|Cplx2
TGGCACATCCAAACTGCCCCCATTTCCTGTCCACCCTCCTTCCCTCCATGTCCTGTCCATGTGCTTCCAAGTCCCCATTGTCCCCAGGAGGACTCTTCTTGGCCAAAGCCCCCAAACAGCTGGGGAGAAGCCAATTGCCACCTGACAAAAGACTGTCCATTCATCCCACTGGCCAAGGGTCAGCTCTCCTCTGGGATGTATAGGACTGGTATGTGTCCTCACGTACCACCTTGTCAAGGCTTCCTGCTCTGTGACTTGTG
>ENSMUSG00000025867.314|Cplx2
ACATCCAAACTGCCCCCATTTCCTGTCCACCCTCCTTCCCTCCATGTCCTGTCCATGTGCTTCCAAGTCCCCATTGTCCCCAGGAGGACTCTTCTTGGCCAAAGCCCCCAAACAGCTGGGGAGAAGCCAATTGCCACCTGACAAAAGACTGTCCATTCATCCCACTGGCCAAGGGTCAGCTCTCCTCTGGGATGTATAGGACTGGTATGTGTCCTCACGTACCACCTTGTCAAGGCTTCCTGCTCTGTGACTTGTGGAGA
>ENSMUSG00000025867.315|Cplx2
CCAAACTGCCCCCATTTCCTGTCCACCCTCCTTCCCTCCATGTCCTGTCCATGTGCTTCCAAGTCCCCATTGTCCCCAGGAGGACTCTTCTTGGCCAAAGCCCCCAAACAGCTGGGGAGAAGCCAATTGCCACCTGACAAAAGACTGTCCATTCATCCCACTGGCCAAGGGTCAGCTCTCCTCTGGGATGTATAGGACTGGTATGTGTCCTCACGTACCACCTTGTCAAGGCTTCCTGCTCTGTGACTTGTGGAGAAATG
>ENSMUSG00000025867.316|Cplx2
ACTGCCCCCATTTCCTGTCCACCCTCCTTCCCTCCATGTCCTGTCCATGTGCTTCCAAGTCCCCATTGTCCCCAGGAGGACTCTTCTTGGCCAAAGCCCCCAAACAGCTGGGGAGAAGCCAATTGCCACCTGACAAAAGACTGTCCATTCATCCCACTGGCCAAGGGTCAGCTCTCCTCTGGGATGTATAGGACTGGTATGTGTCCTCACGTACCACCTTGTCAAGGCTTCCTGCTCTGTGACTTGTGGAGAAATGGAGA
>ENSMUSG00000025867.317|Cplx2
CCCCCATTTCCTGTCCACCCTCCTTCCCTCCATGTCCTGTCCATGTGCTTCCAAGTCCCCATTGTCCCCAGGAGGACTCTTCTTGGCCAAAGCCCCCAAACAGCTGGGGAGAAGCCAATTGCCACCTGACAAAAGACTGTCCATTCATCCCACTGGCCAAGGGTCAGCTCTCCTCTGGGATGTATAGGACTGGTATGTGTCCTCACGTACCACCTTGTCAAGGCTTCCTGCTCTGTGACTTGTGGAGAAATGGAGAGACA
>ENSMUSG00000025867.318|Cplx2
CATTTCCTGTCCACCCTCCTTCCCTCCATGTCCTGTCCATGTGCTTCCAAGTCCCCATTGTCCCCAGGAGGACTCTTCTTGGCCAAAGCCCCCAAACAGCTGGGGAGAAGCCAATTGCCACCTGACAAAAGACTGTCCATTCATCCCACTGGCCAAGGGTCAGCTCTCCTCTGGGATGTATAGGACTGGTATGTGTCCTCACGTACCACCTTGTCAAGGCTTCCTGCTCTGTGACTTGTGGAGAAATGGAGAGACAGAGG
>ENSMUSG00000025867.319|Cplx2
TCCTGTCCACCCTCCTTCCCTCCATGTCCTGTCCATGTGCTTCCAAGTCCCCATTGTCCCCAGGAGGACTCTTCTTGGCCAAAGCCCCCAAACAGCTGGGGAGAAGCCAATTGCCACCTGACAAAAGACTGTCCATTCATCCCACTGGCCAAGGGTCAGCTCTCCTCTGGGATGTATAGGACTGGTATGTGTCCTCACGTACCACCTTGTCAAGGCTTCCTGCTCTGTGACTTGTGGAGAAATGGAGAGACAGAGGGGGA
>ENSMUSG00000025867.320|Cplx2
GTCCACCCTCCTTCCCTCCATGTCCTGTCCATGTGCTTCCAAGTCCCCATTGTCCCCAGGAGGACTCTTCTTGGCCAAAGCCCCCAAACAGCTGGGGAGAAGCCAATTGCCACCTGACAAAAGACTGTCCATTCATCCCACTGGCCAAGGGTCAGCTCTCCTCTGGGATGTATAGGACTGGTATGTGTCCTCACGTACCACCTTGTCAAGGCTTCCTGCTCTGTGACTTGTGGAGAAATGGAGAGACAGAGGGGGAGGCG
>ENSMUSG00000025867.321|Cplx2
ACCCTCCTTCCCTCCATGTCCTGTCCATGTGCTTCCAAGTCCCCATTGTCCCCAGGAGGACTCTTCTTGGCCAAAGCCCCCAAACAGCTGGGGAGAAGCCAATTGCCACCTGACAAAAGACTGTCCATTCATCCCACTGGCCAAGGGTCAGCTCTCCTCTGGGATGTATAGGACTGGTATGTGTCCTCACGTACCACCTTGTCAAGGCTTCCTGCTCTGTGACTTGTGGAGAAATGGAGAGACAGAGGGGGAGGCGCAAA
>ENSMUSG00000025867.322|Cplx2
TCCTTCCCTCCATGTCCTGTCCATGTGCTTCCAAGTCCCCATTGTCCCCAGGAGGACTCTTCTTGGCCAAAGCCCCCAAACAGCTGGGGAGAAGCCAATTGCCACCTGACAAAAGACTGTCCATTCATCCCACTGGCCAAGGGTCAGCTCTCCTCTGGGATGTATAGGACTGGTATGTGTCCTCACGTACCACCTTGTCAAGGCTTCCTGCTCTGTGACTTGTGGAGAAATGGAGAGACAGAGGGGGAGGCGCAAATGAG
>ENSMUSG00000025867.323|Cplx2
TCCCTCCATGTCCTGTCCATGTGCTTCCAAGTCCCCATTGTCCCCAGGAGGACTCTTCTTGGCCAAAGCCCCCAAACAGCTGGGGAGAAGCCAATTGCCACCTGACAAAAGACTGTCCATTCATCCCACTGGCCAAGGGTCAGCTCTCCTCTGGGATGTATAGGACTGGTATGTGTCCTCACGTACCACCTTGTCAAGGCTTCCTGCTCTGTGACTTGTGGAGAAATGGAGAGACAGAGGGGGAGGCGCAAATGAGGGAT
>ENSMUSG00000025867.324|Cplx2
TCCATGTCCTGTCCATGTGCTTCCAAGTCCCCATTGTCCCCAGGAGGACTCTTCTTGGCCAAAGCCCCCAAACAGCTGGGGAGAAGCCAATTGCCACCTGACAAAAGACTGTCCATTCATCCCACTGGCCAAGGGTCAGCTCTCCTCTGGGATGTATAGGACTGGTATGTGTCCTCACGTACCACCTTGTCAAGGCTTCCTGCTCTGTGACTTGTGGAGAAATGGAGAGACAGAGGGGGAGGCGCAAATGAGGGATGAGC
>ENSMUSG00000025867.325|Cplx2
TGTCCTGTCCATGTGCTTCCAAGTCCCCATTGTCCCCAGGAGGACTCTTCTTGGCCAAAGCCCCCAAACAGCTGGGGAGAAGCCAATTGCCACCTGACAAAAGACTGTCCATTCATCCCACTGGCCAAGGGTCAGCTCTCCTCTGGGATGTATAGGACTGGTATGTGTCCTCACGTACCACCTTGTCAAGGCTTCCTGCTCTGTGACTTGTGGAGAAATGGAGAGACAGAGGGGGAGGCGCAAATGAGGGATGAGCGTGT
>ENSMUSG00000025867.326|Cplx2
CTGTCCATGTGCTTCCAAGTCCCCATTGTCCCCAGGAGGACTCTTCTTGGCCAAAGCCCCCAAACAGCTGGGGAGAAGCCAATTGCCACCTGACAAAAGACTGTCCATTCATCCCACTGGCCAAGGGTCAGCTCTCCTCTGGGATGTATAGGACTGGTATGTGTCCTCACGTACCACCTTGTCAAGGCTTCCTGCTCTGTGACTTGTGGAGAAATGGAGAGACAGAGGGGGAGGCGCAAATGAGGGATGAGCGTGTGAGT
>ENSMUSG00000025867.327|Cplx2
CCATGTGCTTCCAAGTCCCCATTGTCCCCAGGAGGACTCTTCTTGGCCAAAGCCCCCAAACAGCTGGGGAGAAGCCAATTGCCACCTGACAAAAGACTGTCCATTCATCCCACTGGCCAAGGGTCAGCTCTCCTCTGGGATGTATAGGACTGGTATGTGTCCTCACGTACCACCTTGTCAAGGCTTCCTGCTCTGTGACTTGTGGAGAAATGGAGAGACAGAGGGGGAGGCGCAAATGAGGGATGAGCGTGTGAGTCCCC
>ENSMUSG00000025867.328|Cplx2
GTGCTTCCAAGTCCCCATTGTCCCCAGGAGGACTCTTCTTGGCCAAAGCCCCCAAACAGCTGGGGAGAAGCCAATTGCCACCTGACAAAAGACTGTCCATTCATCCCACTGGCCAAGGGTCAGCTCTCCTCTGGGATGTATAGGACTGGTATGTGTCCTCACGTACCACCTTGTCAAGGCTTCCTGCTCTGTGACTTGTGGAGAAATGGAGAGACAGAGGGGGAGGCGCAAATGAGGGATGAGCGTGTGAGTCCCCACAC
>ENSMUSG00000025867.329|Cplx2
TTCCAAGTCCCCATTGTCCCCAGGAGGACTCTTCTTGGCCAAAGCCCCCAAACAGCTGGGGAGAAGCCAATTGCCACCTGACAAAAGACTGTCCATTCATCCCACTGGCCAAGGGTCAGCTCTCCTCTGGGATGTATAGGACTGGTATGTGTCCTCACGTACCACCTTGTCAAGGCTTCCTGCTCTGTGACTTGTGGAGAAATGGAGAGACAGAGGGGGAGGCGCAAATGAGGGATGAGCGTGTGAGTCCCCACACACTG
>ENSMUSG00000025867.330|Cplx2
AAGTCCCCATTGTCCCCAGGAGGACTCTTCTTGGCCAAAGCCCCCAAACAGCTGGGGAGAAGCCAATTGCCACCTGACAAAAGACTGTCCATTCATCCCACTGGCCAAGGGTCAGCTCTCCTCTGGGATGTATAGGACTGGTATGTGTCCTCACGTACCACCTTGTCAAGGCTTCCTGCTCTGTGACTTGTGGAGAAATGGAGAGACAGAGGGGGAGGCGCAAATGAGGGATGAGCGTGTGAGTCCCCACACACTGGGTA
>ENSMUSG00000025867.331|Cplx2
CCCCATTGTCCCCAGGAGGACTCTTCTTGGCCAAAGCCCCCAAACAGCTGGGGAGAAGCCAATTGCCACCTGACAAAAGACTGTCCATTCATCCCACTGGCCAAGGGTCAGCTCTCCTCTGGGATGTATAGGACTGGTATGTGTCCTCACGTACCACCTTGTCAAGGCTTCCTGCTCTGTGACTTGTGGAGAAATGGAGAGACAGAGGGGGAGGCGCAAATGAGGGATGAGCGTGTGAGTCCCCACACACTGGGTAATGC
>ENSMUSG00000025867.332|Cplx2
ATTGTCCCCAGGAGGACTCTTCTTGGCCAAAGCCCCCAAACAGCTGGGGAGAAGCCAATTGCCACCTGACAAAAGACTGTCCATTCATCCCACTGGCCAAGGGTCAGCTCTCCTCTGGGATGTATAGGACTGGTATGTGTCCTCACGTACCACCTTGTCAAGGCTTCCTGCTCTGTGACTTGTGGAGAAATGGAGAGACAGAGGGGGAGGCGCAAATGAGGGATGAGCGTGTGAGTCCCCACACACTGGGTAATGCACGG
>ENSMUSG00000025867.333|Cplx2
TCCCCAGGAGGACTCTTCTTGGCCAAAGCCCCCAAACAGCTGGGGAGAAGCCAATTGCCACCTGACAAAAGACTGTCCATTCATCCCACTGGCCAAGGGTCAGCTCTCCTCTGGGATGTATAGGACTGGTATGTGTCCTCACGTACCACCTTGTCAAGGCTTCCTGCTCTGTGACTTGTGGAGAAATGGAGAGACAGAGGGGGAGGCGCAAATGAGGGATGAGCGTGTGAGTCCCCACACACTGGGTAATGCACGGCAGG
>ENSMUSG00000025867.334|Cplx2
CAGGAGGACTCTTCTTGGCCAAAGCCCCCAAACAGCTGGGGAGAAGCCAATTGCCACCTGACAAAAGACTGTCCATTCATCCCACTGGCCAAGGGTCAGCTCTCCTCTGGGATGTATAGGACTGGTATGTGTCCTCACGTACCACCTTGTCAAGGCTTCCTGCTCTGTGACTTGTGGAGAAATGGAGAGACAGAGGGGGAGGCGCAAATGAGGGATGAGCGTGTGAGTCCCCACACACTGGGTAATGCACGGCAGGCCCA
>ENSMUSG00000025867.335|Cplx2
AGGACTCTTCTTGGCCAAAGCCCCCAAACAGCTGGGGAGAAGCCAATTGCCACCTGACAAAAGACTGTCCATTCATCCCACTGGCCAAGGGTCAGCTCTCCTCTGGGATGTATAGGACTGGTATGTGTCCTCACGTACCACCTTGTCAAGGCTTCCTGCTCTGTGACTTGTGGAGAAATGGAGAGACAGAGGGGGAGGCGCAAATGAGGGATGAGCGTGTGAGTCCCCACACACTGGGTAATGCACGGCAGGCCCATCCT
>ENSMUSG00000025867.336|Cplx2
CTCTTCTTGGCCAAAGCCCCCAAACAGCTGGGGAGAAGCCAATTGCCACCTGACAAAAGACTGTCCATTCATCCCACTGGCCAAGGGTCAGCTCTCCTCTGGGATGTATAGGACTGGTATGTGTCCTCACGTACCACCTTGTCAAGGCTTCCTGCTCTGTGACTTGTGGAGAAATGGAGAGACAGAGGGGGAGGCGCAAATGAGGGATGAGCGTGTGAGTCCCCACACACTGGGTAATGCACGGCAGGCCCATCCTACAT
>ENSMUSG00000025867.337|Cplx2
TCTTGGCCAAAGCCCCCAAACAGCTGGGGAGAAGCCAATTGCCACCTGACAAAAGACTGTCCATTCATCCCACTGGCCAAGGGTCAGCTCTCCTCTGGGATGTATAGGACTGGTATGTGTCCTCACGTACCACCTTGTCAAGGCTTCCTGCTCTGTGACTTGTGGAGAAATGGAGAGACAGAGGGGGAGGCGCAAATGAGGGATGAGCGTGTGAGTCCCCACACACTGGGTAATGCACGGCAGGCCCATCCTACATCTCG
>ENSMUSG00000025867.338|Cplx2
GGCCAAAGCCCCCAAACAGCTGGGGAGAAGCCAATTGCCACCTGACAAAAGACTGTCCATTCATCCCACTGGCCAAGGGTCAGCTCTCCTCTGGGATGTATAGGACTGGTATGTGTCCTCACGTACCACCTTGTCAAGGCTTCCTGCTCTGTGACTTGTGGAGAAATGGAGAGACAGAGGGGGAGGCGCAAATGAGGGATGAGCGTGTGAGTCCCCACACACTGGGTAATGCACGGCAGGCCCATCCTACATCTCGATGC
>ENSMUSG00000025867.339|Cplx2
AAAGCCCCCAAACAGCTGGGGAGAAGCCAATTGCCACCTGACAAAAGACTGTCCATTCATCCCACTGGCCAAGGGTCAGCTCTCCTCTGGGATGTATAGGACTGGTATGTGTCCTCACGTACCACCTTGTCAAGGCTTCCTGCTCTGTGACTTGTGGAGAAATGGAGAGACAGAGGGGGAGGCGCAAATGAGGGATGAGCGTGTGAGTCCCCACACACTGGGTAATGCACGGCAGGCCCATCCTACATCTCGATGCGACT
>ENSMUSG00000025867.340|Cplx2
CCCCCAAACAGCTGGGGAGAAGCCAATTGCCACCTGACAAAAGACTGTCCATTCATCCCACTGGCCAAGGGTCAGCTCTCCTCTGGGATGTATAGGACTGGTATGTGTCCTCACGTACCACCTTGTCAAGGCTTCCTGCTCTGTGACTTGTGGAGAAATGGAGAGACAGAGGGGGAGGCGCAAATGAGGGATGAGCGTGTGAGTCCCCACACACTGGGTAATGCACGGCAGGCCCATCCTACATCTCGATGCGACTGTGT
>ENSMUSG00000025867.341|Cplx2
CAAACAGCTGGGGAGAAGCCAATTGCCACCTGACAAAAGACTGTCCATTCATCCCACTGGCCAAGGGTCAGCTCTCCTCTGGGATGTATAGGACTGGTATGTGTCCTCACGTACCACCTTGTCAAGGCTTCCTGCTCTGTGACTTGTGGAGAAATGGAGAGACAGAGGGGGAGGCGCAAATGAGGGATGAGCGTGTGAGTCCCCACACACTGGGTAATGCACGGCAGGCCCATCCTACATCTCGATGCGACTGTGTCTTG
>ENSMUSG00000025867.342|Cplx2
CAGCTGGGGAGAAGCCAATTGCCACCTGACAAAAGACTGTCCATTCATCCCACTGGCCAAGGGTCAGCTCTCCTCTGGGATGTATAGGACTGGTATGTGTCCTCACGTACCACCTTGTCAAGGCTTCCTGCTCTGTGACTTGTGGAGAAATGGAGAGACAGAGGGGGAGGCGCAAATGAGGGATGAGCGTGTGAGTCCCCACACACTGGGTAATGCACGGCAGGCCCATCCTACATCTCGATGCGACTGTGTCTTGAGAT
>ENSMUSG00000025867.343|Cplx2
TGGGGAGAAGCCAATTGCCACCTGACAAAAGACTGTCCATTCATCCCACTGGCCAAGGGTCAGCTCTCCTCTGGGATGTATAGGACTGGTATGTGTCCTCACGTACCACCTTGTCAAGGCTTCCTGCTCTGTGACTTGTGGAGAAATGGAGAGACAGAGGGGGAGGCGCAAATGAGGGATGAGCGTGTGAGTCCCCACACACTGGGTAATGCACGGCAGGCCCATCCTACATCTCGATGCGACTGTGTCTTGAGATTGCA
>ENSMUSG00000025867.344|Cplx2
GAGAAGCCAATTGCCACCTGACAAAAGACTGTCCATTCATCCCACTGGCCAAGGGTCAGCTCTCCTCTGGGATGTATAGGACTGGTATGTGTCCTCACGTACCACCTTGTCAAGGCTTCCTGCTCTGTGACTTGTGGAGAAATGGAGAGACAGAGGGGGAGGCGCAAATGAGGGATGAGCGTGTGAGTCCCCACACACTGGGTAATGCACGGCAGGCCCATCCTACATCTCGATGCGACTGTGTCTTGAGATTGCATGTG
>ENSMUSG00000025867.345|Cplx2
AGCCAATTGCCACCTGACAAAAGACTGTCCATTCATCCCACTGGCCAAGGGTCAGCTCTCCTCTGGGATGTATAGGACTGGTATGTGTCCTCACGTACCACCTTGTCAAGGCTTCCTGCTCTGTGACTTGTGGAGAAATGGAGAGACAGAGGGGGAGGCGCAAATGAGGGATGAGCGTGTGAGTCCCCACACACTGGGTAATGCACGGCAGGCCCATCCTACATCTCGATGCGACTGTGTCTTGAGATTGCATGTGTGTG
>ENSMUSG00000025867.346|Cplx2
AATTGCCACCTGACAAAAGACTGTCCATTCATCCCACTGGCCAAGGGTCAGCTCTCCTCTGGGATGTATAGGACTGGTATGTGTCCTCACGTACCACCTTGTCAAGGCTTCCTGCTCTGTGACTTGTGGAGAAATGGAGAGACAGAGGGGGAGGCGCAAATGAGGGATGAGCGTGTGAGTCCCCACACACTGGGTAATGCACGGCAGGCCCATCCTACATCTCGATGCGACTGTGTCTTGAGATTGCATGTGTGTGTGTT
>ENSMUSG00000025867.347|Cplx2
GCCACCTGACAAAAGACTGTCCATTCATCCCACTGGCCAAGGGTCAGCTCTCCTCTGGGATGTATAGGACTGGTATGTGTCCTCACGTACCACCTTGTCAAGGCTTCCTGCTCTGTGACTTGTGGAGAAATGGAGAGACAGAGGGGGAGGCGCAAATGAGGGATGAGCGTGTGAGTCCCCACACACTGGGTAATGCACGGCAGGCCCATCCTACATCTCGATGCGACTGTGTCTTGAGATTGCATGTGTGTGTGTTAGCT
>ENSMUSG00000025867.348|Cplx2
CCTGACAAAAGACTGTCCATTCATCCCACTGGCCAAGGGTCAGCTCTCCTCTGGGATGTATAGGACTGGTATGTGTCCTCACGTACCACCTTGTCAAGGCTTCCTGCTCTGTGACTTGTGGAGAAATGGAGAGACAGAGGGGGAGGCGCAAATGAGGGATGAGCGTGTGAGTCCCCACACACTGGGTAATGCACGGCAGGCCCATCCTACATCTCGATGCGACTGTGTCTTGAGATTGCATGTGTGTGTGTTAGCTCTGT
>ENSMUSG00000025867.349|Cplx2
ACAAAAGACTGTCCATTCATCCCACTGGCCAAGGGTCAGCTCTCCTCTGGGATGTATAGGACTGGTATGTGTCCTCACGTACCACCTTGTCAAGGCTTCCTGCTCTGTGACTTGTGGAGAAATGGAGAGACAGAGGGGGAGGCGCAAATGAGGGATGAGCGTGTGAGTCCCCACACACTGGGTAATGCACGGCAGGCCCATCCTACATCTCGATGCGACTGTGTCTTGAGATTGCATGTGTGTGTGTTAGCTCTGTGTTG
>ENSMUSG00000025867.350|Cplx2
AAGACTGTCCATTCATCCCACTGGCCAAGGGTCAGCTCTCCTCTGGGATGTATAGGACTGGTATGTGTCCTCACGTACCACCTTGTCAAGGCTTCCTGCTCTGTGACTTGTGGAGAAATGGAGAGACAGAGGGGGAGGCGCAAATGAGGGATGAGCGTGTGAGTCCCCACACACTGGGTAATGCACGGCAGGCCCATCCTACATCTCGATGCGACTGTGTCTTGAGATTGCATGTGTGTGTGTTAGCTCTGTGTTGCAGG
>ENSMUSG00000025867.351|Cplx2
CTGTCCATTCATCCCACTGGCCAAGGGTCAGCTCTCCTCTGGGATGTATAGGACTGGTATGTGTCCTCACGTACCACCTTGTCAAGGCTTCCTGCTCTGTGACTTGTGGAGAAATGGAGAGACAGAGGGGGAGGCGCAAATGAGGGATGAGCGTGTGAGTCCCCACACACTGGGTAATGCACGGCAGGCCCATCCTACATCTCGATGCGACTGTGTCTTGAGATTGCATGTGTGTGTGTTAGCTCTGTGTTGCAGGCTGT
>ENSMUSG00000025867.352|Cplx2
CCATTCATCCCACTGGCCAAGGGTCAGCTCTCCTCTGGGATGTATAGGACTGGTATGTGTCCTCACGTACCACCTTGTCAAGGCTTCCTGCTCTGTGACTTGTGGAGAAATGGAGAGACAGAGGGGGAGGCGCAAATGAGGGATGAGCGTGTGAGTCCCCACACACTGGGTAATGCACGGCAGGCCCATCCTACATCTCGATGCGACTGTGTCTTGAGATTGCATGTGTGTGTGTTAGCTCTGTGTTGCAGGCTGTGTAT
>ENSMUSG00000025867.353|Cplx2
TCATCCCACTGGCCAAGGGTCAGCTCTCCTCTGGGATGTATAGGACTGGTATGTGTCCTCACGTACCACCTTGTCAAGGCTTCCTGCTCTGTGACTTGTGGAGAAATGGAGAGACAGAGGGGGAGGCGCAAATGAGGGATGAGCGTGTGAGTCCCCACACACTGGGTAATGCACGGCAGGCCCATCCTACATCTCGATGCGACTGTGTCTTGAGATTGCATGTGTGTGTGTTAGCTCTGTGTTGCAGGCTGTGTATCTGA
>ENSMUSG00000025867.354|Cplx2
CCCACTGGCCAAGGGTCAGCTCTCCTCTGGGATGTATAGGACTGGTATGTGTCCTCACGTACCACCTTGTCAAGGCTTCCTGCTCTGTGACTTGTGGAGAAATGGAGAGACAGAGGGGGAGGCGCAAATGAGGGATGAGCGTGTGAGTCCCCACACACTGGGTAATGCACGGCAGGCCCATCCTACATCTCGATGCGACTGTGTCTTGAGATTGCATGTGTGTGTGTTAGCTCTGTGTTGCAGGCTGTGTATCTGATGTG
>ENSMUSG00000025867.355|Cplx2
CTGGCCAAGGGTCAGCTCTCCTCTGGGATGTATAGGACTGGTATGTGTCCTCACGTACCACCTTGTCAAGGCTTCCTGCTCTGTGACTTGTGGAGAAATGGAGAGACAGAGGGGGAGGCGCAAATGAGGGATGAGCGTGTGAGTCCCCACACACTGGGTAATGCACGGCAGGCCCATCCTACATCTCGATGCGACTGTGTCTTGAGATTGCATGTGTGTGTGTTAGCTCTGTGTTGCAGGCTGTGTATCTGATGTGCCTC
>ENSMUSG00000025867.356|Cplx2
CCAAGGGTCAGCTCTCCTCTGGGATGTATAGGACTGGTATGTGTCCTCACGTACCACCTTGTCAAGGCTTCCTGCTCTGTGACTTGTGGAGAAATGGAGAGACAGAGGGGGAGGCGCAAATGAGGGATGAGCGTGTGAGTCCCCACACACTGGGTAATGCACGGCAGGCCCATCCTACATCTCGATGCGACTGTGTCTTGAGATTGCATGTGTGTGTGTTAGCTCTGTGTTGCAGGCTGTGTATCTGATGTGCCTCGTGC
>ENSMUSG00000025867.357|Cplx2
GGGTCAGCTCTCCTCTGGGATGTATAGGACTGGTATGTGTCCTCACGTACCACCTTGTCAAGGCTTCCTGCTCTGTGACTTGTGGAGAAATGGAGAGACAGAGGGGGAGGCGCAAATGAGGGATGAGCGTGTGAGTCCCCACACACTGGGTAATGCACGGCAGGCCCATCCTACATCTCGATGCGACTGTGTCTTGAGATTGCATGTGTGTGTGTTAGCTCTGTGTTGCAGGCTGTGTATCTGATGTGCCTCGTGCATAT
>ENSMUSG00000025867.358|Cplx2
CAGCTCTCCTCTGGGATGTATAGGACTGGTATGTGTCCTCACGTACCACCTTGTCAAGGCTTCCTGCTCTGTGACTTGTGGAGAAATGGAGAGACAGAGGGGGAGGCGCAAATGAGGGATGAGCGTGTGAGTCCCCACACACTGGGTAATGCACGGCAGGCCCATCCTACATCTCGATGCGACTGTGTCTTGAGATTGCATGTGTGTGTGTTAGCTCTGTGTTGCAGGCTGTGTATCTGATGTGCCTCGTGCATATGTGT
>ENSMUSG00000025867.359|Cplx2
TCTCCTCTGGGATGTATAGGACTGGTATGTGTCCTCACGTACCACCTTGTCAAGGCTTCCTGCTCTGTGACTTGTGGAGAAATGGAGAGACAGAGGGGGAGGCGCAAATGAGGGATGAGCGTGTGAGTCCCCACACACTGGGTAATGCACGGCAGGCCCATCCTACATCTCGATGCGACTGTGTCTTGAGATTGCATGTGTGTGTGTTAGCTCTGTGTTGCAGGCTGTGTATCTGATGTGCCTCGTGCATATGTGTTTGT
>ENSMUSG00000025867.360|Cplx2
CTCTGGGATGTATAGGACTGGTATGTGTCCTCACGTACCACCTTGTCAAGGCTTCCTGCTCTGTGACTTGTGGAGAAATGGAGAGACAGAGGGGGAGGCGCAAATGAGGGATGAGCGTGTGAGTCCCCACACACTGGGTAATGCACGGCAGGCCCATCCTACATCTCGATGCGACTGTGTCTTGAGATTGCATGTGTGTGTGTTAGCTCTGTGTTGCAGGCTGTGTATCTGATGTGCCTCGTGCATATGTGTTTGTGGGA
>ENSMUSG00000025867.361|Cplx2
GGGATGTATAGGACTGGTATGTGTCCTCACGTACCACCTTGTCAAGGCTTCCTGCTCTGTGACTTGTGGAGAAATGGAGAGACAGAGGGGGAGGCGCAAATGAGGGATGAGCGTGTGAGTCCCCACACACTGGGTAATGCACGGCAGGCCCATCCTACATCTCGATGCGACTGTGTCTTGAGATTGCATGTGTGTGTGTTAGCTCTGTGTTGCAGGCTGTGTATCTGATGTGCCTCGTGCATATGTGTTTGTGGGATGTA
>ENSMUSG00000025867.362|Cplx2
TGTATAGGACTGGTATGTGTCCTCACGTACCACCTTGTCAAGGCTTCCTGCTCTGTGACTTGTGGAGAAATGGAGAGACAGAGGGGGAGGCGCAAATGAGGGATGAGCGTGTGAGTCCCCACACACTGGGTAATGCACGGCAGGCCCATCCTACATCTCGATGCGACTGTGTCTTGAGATTGCATGTGTGTGTGTTAGCTCTGTGTTGCAGGCTGTGTATCTGATGTGCCTCGTGCATATGTGTTTGTGGGATGTAGTGT
>ENSMUSG00000025867.363|Cplx2
TAGGACTGGTATGTGTCCTCACGTACCACCTTGTCAAGGCTTCCTGCTCTGTGACTTGTGGAGAAATGGAGAGACAGAGGGGGAGGCGCAAATGAGGGATGAGCGTGTGAGTCCCCACACACTGGGTAATGCACGGCAGGCCCATCCTACATCTCGATGCGACTGTGTCTTGAGATTGCATGTGTGTGTGTTAGCTCTGTGTTGCAGGCTGTGTATCTGATGTGCCTCGTGCATATGTGTTTGTGGGATGTAGTGTGCCT
>ENSMUSG00000025867.364|Cplx2
ACTGGTATGTGTCCTCACGTACCACCTTGTCAAGGCTTCCTGCTCTGTGACTTGTGGAGAAATGGAGAGACAGAGGGGGAGGCGCAAATGAGGGATGAGCGTGTGAGTCCCCACACACTGGGTAATGCACGGCAGGCCCATCCTACATCTCGATGCGACTGTGTCTTGAGATTGCATGTGTGTGTGTTAGCTCTGTGTTGCAGGCTGTGTATCTGATGTGCCTCGTGCATATGTGTTTGTGGGATGTAGTGTGCCTGAGT
>ENSMUSG00000025867.365|Cplx2
GTATGTGTCCTCACGTACCACCTTGTCAAGGCTTCCTGCTCTGTGACTTGTGGAGAAATGGAGAGACAGAGGGGGAGGCGCAAATGAGGGATGAGCGTGTGAGTCCCCACACACTGGGTAATGCACGGCAGGCCCATCCTACATCTCGATGCGACTGTGTCTTGAGATTGCATGTGTGTGTGTTAGCTCTGTGTTGCAGGCTGTGTATCTGATGTGCCTCGTGCATATGTGTTTGTGGGATGTAGTGTGCCTGAGTCCCA
>ENSMUSG00000025867.366|Cplx2
GTGTCCTCACGTACCACCTTGTCAAGGCTTCCTGCTCTGTGACTTGTGGAGAAATGGAGAGACAGAGGGGGAGGCGCAAATGAGGGATGAGCGTGTGAGTCCCCACACACTGGGTAATGCACGGCAGGCCCATCCTACATCTCGATGCGACTGTGTCTTGAGATTGCATGTGTGTGTGTTAGCTCTGTGTTGCAGGCTGTGTATCTGATGTGCCTCGTGCATATGTGTTTGTGGGATGTAGTGTGCCTGAGTCCCAGTTC
>ENSMUSG00000025867.367|Cplx2
CCTCACGTACCACCTTGTCAAGGCTTCCTGCTCTGTGACTTGTGGAGAAATGGAGAGACAGAGGGGGAGGCGCAAATGAGGGATGAGCGTGTGAGTCCCCACACACTGGGTAATGCACGGCAGGCCCATCCTACATCTCGATGCGACTGTGTCTTGAGATTGCATGTGTGTGTGTTAGCTCTGTGTTGCAGGCTGTGTATCTGATGTGCCTCGTGCATATGTGTTTGTGGGATGTAGTGTGCCTGAGTCCCAGTTCATTT
>ENSMUSG00000025867.368|Cplx2
ACGTACCACCTTGTCAAGGCTTCCTGCTCTGTGACTTGTGGAGAAATGGAGAGACAGAGGGGGAGGCGCAAATGAGGGATGAGCGTGTGAGTCCCCACACACTGGGTAATGCACGGCAGGCCCATCCTACATCTCGATGCGACTGTGTCTTGAGATTGCATGTGTGTGTGTTAGCTCTGTGTTGCAGGCTGTGTATCTGATGTGCCTCGTGCATATGTGTTTGTGGGATGTAGTGTGCCTGAGTCCCAGTTCATTTTCTC
>ENSMUSG00000025867.369|Cplx2
ACCACCTTGTCAAGGCTTCCTGCTCTGTGACTTGTGGAGAAATGGAGAGACAGAGGGGGAGGCGCAAATGAGGGATGAGCGTGTGAGTCCCCACACACTGGGTAATGCACGGCAGGCCCATCCTACATCTCGATGCGACTGTGTCTTGAGATTGCATGTGTGTGTGTTAGCTCTGTGTTGCAGGCTGTGTATCTGATGTGCCTCGTGCATATGTGTTTGTGGGATGTAGTGTGCCTGAGTCCCAGTTCATTTTCTCGGTA
>ENSMUSG00000025867.370|Cplx2
CCTTGTCAAGGCTTCCTGCTCTGTGACTTGTGGAGAAATGGAGAGACAGAGGGGGAGGCGCAAATGAGGGATGAGCGTGTGAGTCCCCACACACTGGGTAATGCACGGCAGGCCCATCCTACATCTCGATGCGACTGTGTCTTGAGATTGCATGTGTGTGTGTTAGCTCTGTGTTGCAGGCTGTGTATCTGATGTGCCTCGTGCATATGTGTTTGTGGGATGTAGTGTGCCTGAGTCCCAGTTCATTTTCTCGGTATGTG
>ENSMUSG00000025867.371|Cplx2
GTCAAGGCTTCCTGCTCTGTGACTTGTGGAGAAATGGAGAGACAGAGGGGGAGGCGCAAATGAGGGATGAGCGTGTGAGTCCCCACACACTGGGTAATGCACGGCAGGCCCATCCTACATCTCGATGCGACTGTGTCTTGAGATTGCATGTGTGTGTGTTAGCTCTGTGTTGCAGGCTGTGTATCTGATGTGCCTCGTGCATATGTGTTTGTGGGATGTAGTGTGCCTGAGTCCCAGTTCATTTTCTCGGTATGTGCTAG
>ENSMUSG00000025867.372|Cplx2
AGGCTTCCTGCTCTGTGACTTGTGGAGAAATGGAGAGACAGAGGGGGAGGCGCAAATGAGGGATGAGCGTGTGAGTCCCCACACACTGGGTAATGCACGGCAGGCCCATCCTACATCTCGATGCGACTGTGTCTTGAGATTGCATGTGTGTGTGTTAGCTCTGTGTTGCAGGCTGTGTATCTGATGTGCCTCGTGCATATGTGTTTGTGGGATGTAGTGTGCCTGAGTCCCAGTTCATTTTCTCGGTATGTGCTAGCCAT
>ENSMUSG00000025867.373|Cplx2
TTCCTGCTCTGTGACTTGTGGAGAAATGGAGAGACAGAGGGGGAGGCGCAAATGAGGGATGAGCGTGTGAGTCCCCACACACTGGGTAATGCACGGCAGGCCCATCCTACATCTCGATGCGACTGTGTCTTGAGATTGCATGTGTGTGTGTTAGCTCTGTGTTGCAGGCTGTGTATCTGATGTGCCTCGTGCATATGTGTTTGTGGGATGTAGTGTGCCTGAGTCCCAGTTCATTTTCTCGGTATGTGCTAGCCATCTCG
>ENSMUSG00000025867.374|Cplx2
TGCTCTGTGACTTGTGGAGAAATGGAGAGACAGAGGGGGAGGCGCAAATGAGGGATGAGCGTGTGAGTCCCCACACACTGGGTAATGCACGGCAGGCCCATCCTACATCTCGATGCGACTGTGTCTTGAGATTGCATGTGTGTGTGTTAGCTCTGTGTTGCAGGCTGTGTATCTGATGTGCCTCGTGCATATGTGTTTGTGGGATGTAGTGTGCCTGAGTCCCAGTTCATTTTCTCGGTATGTGCTAGCCATCTCGTGTG
>ENSMUSG00000025867.375|Cplx2
CTGTGACTTGTGGAGAAATGGAGAGACAGAGGGGGAGGCGCAAATGAGGGATGAGCGTGTGAGTCCCCACACACTGGGTAATGCACGGCAGGCCCATCCTACATCTCGATGCGACTGTGTCTTGAGATTGCATGTGTGTGTGTTAGCTCTGTGTTGCAGGCTGTGTATCTGATGTGCCTCGTGCATATGTGTTTGTGGGATGTAGTGTGCCTGAGTCCCAGTTCATTTTCTCGGTATGTGCTAGCCATCTCGTGTGCTTT
>ENSMUSG00000025867.376|Cplx2
GACTTGTGGAGAAATGGAGAGACAGAGGGGGAGGCGCAAATGAGGGATGAGCGTGTGAGTCCCCACACACTGGGTAATGCACGGCAGGCCCATCCTACATCTCGATGCGACTGTGTCTTGAGATTGCATGTGTGTGTGTTAGCTCTGTGTTGCAGGCTGTGTATCTGATGTGCCTCGTGCATATGTGTTTGTGGGATGTAGTGTGCCTGAGTCCCAGTTCATTTTCTCGGTATGTGCTAGCCATCTCGTGTGCTTTCAGA
>ENSMUSG00000025867.377|Cplx2
TGTGGAGAAATGGAGAGACAGAGGGGGAGGCGCAAATGAGGGATGAGCGTGTGAGTCCCCACACACTGGGTAATGCACGGCAGGCCCATCCTACATCTCGATGCGACTGTGTCTTGAGATTGCATGTGTGTGTGTTAGCTCTGTGTTGCAGGCTGTGTATCTGATGTGCCTCGTGCATATGTGTTTGTGGGATGTAGTGTGCCTGAGTCCCAGTTCATTTTCTCGGTATGTGCTAGCCATCTCGTGTGCTTTCAGATTGC
>ENSMUSG00000025867.378|Cplx2
GAGAAATGGAGAGACAGAGGGGGAGGCGCAAATGAGGGATGAGCGTGTGAGTCCCCACACACTGGGTAATGCACGGCAGGCCCATCCTACATCTCGATGCGACTGTGTCTTGAGATTGCATGTGTGTGTGTTAGCTCTGTGTTGCAGGCTGTGTATCTGATGTGCCTCGTGCATATGTGTTTGTGGGATGTAGTGTGCCTGAGTCCCAGTTCATTTTCTCGGTATGTGCTAGCCATCTCGTGTGCTTTCAGATTGCATGT
>ENSMUSG00000025867.379|Cplx2
AATGGAGAGACAGAGGGGGAGGCGCAAATGAGGGATGAGCGTGTGAGTCCCCACACACTGGGTAATGCACGGCAGGCCCATCCTACATCTCGATGCGACTGTGTCTTGAGATTGCATGTGTGTGTGTTAGCTCTGTGTTGCAGGCTGTGTATCTGATGTGCCTCGTGCATATGTGTTTGTGGGATGTAGTGTGCCTGAGTCCCAGTTCATTTTCTCGGTATGTGCTAGCCATCTCGTGTGCTTTCAGATTGCATGTGCTA
>ENSMUSG00000025867.380|Cplx2
GAGAGACAGAGGGGGAGGCGCAAATGAGGGATGAGCGTGTGAGTCCCCACACACTGGGTAATGCACGGCAGGCCCATCCTACATCTCGATGCGACTGTGTCTTGAGATTGCATGTGTGTGTGTTAGCTCTGTGTTGCAGGCTGTGTATCTGATGTGCCTCGTGCATATGTGTTTGTGGGATGTAGTGTGCCTGAGTCCCAGTTCATTTTCTCGGTATGTGCTAGCCATCTCGTGTGCTTTCAGATTGCATGTGCTAGCTT
>ENSMUSG00000025867.381|Cplx2
GACAGAGGGGGAGGCGCAAATGAGGGATGAGCGTGTGAGTCCCCACACACTGGGTAATGCACGGCAGGCCCATCCTACATCTCGATGCGACTGTGTCTTGAGATTGCATGTGTGTGTGTTAGCTCTGTGTTGCAGGCTGTGTATCTGATGTGCCTCGTGCATATGTGTTTGTGGGATGTAGTGTGCCTGAGTCCCAGTTCATTTTCTCGGTATGTGCTAGCCATCTCGTGTGCTTTCAGATTGCATGTGCTAGCTTGTAT
>ENSMUSG00000025867.382|Cplx2
GAGGGGGAGGCGCAAATGAGGGATGAGCGTGTGAGTCCCCACACACTGGGTAATGCACGGCAGGCCCATCCTACATCTCGATGCGACTGTGTCTTGAGATTGCATGTGTGTGTGTTAGCTCTGTGTTGCAGGCTGTGTATCTGATGTGCCTCGTGCATATGTGTTTGTGGGATGTAGTGTGCCTGAGTCCCAGTTCATTTTCTCGGTATGTGCTAGCCATCTCGTGTGCTTTCAGATTGCATGTGCTAGCTTGTATATGC
>ENSMUSG00000025867.383|Cplx2
GGGAGGCGCAAATGAGGGATGAGCGTGTGAGTCCCCACACACTGGGTAATGCACGGCAGGCCCATCCTACATCTCGATGCGACTGTGTCTTGAGATTGCATGTGTGTGTGTTAGCTCTGTGTTGCAGGCTGTGTATCTGATGTGCCTCGTGCATATGTGTTTGTGGGATGTAGTGTGCCTGAGTCCCAGTTCATTTTCTCGGTATGTGCTAGCCATCTCGTGTGCTTTCAGATTGCATGTGCTAGCTTGTATATGCATGT
>ENSMUSG00000025867.384|Cplx2
GGCGCAAATGAGGGATGAGCGTGTGAGTCCCCACACACTGGGTAATGCACGGCAGGCCCATCCTACATCTCGATGCGACTGTGTCTTGAGATTGCATGTGTGTGTGTTAGCTCTGTGTTGCAGGCTGTGTATCTGATGTGCCTCGTGCATATGTGTTTGTGGGATGTAGTGTGCCTGAGTCCCAGTTCATTTTCTCGGTATGTGCTAGCCATCTCGTGTGCTTTCAGATTGCATGTGCTAGCTTGTATATGCATGTACTT
>ENSMUSG00000025867.385|Cplx2
CAAATGAGGGATGAGCGTGTGAGTCCCCACACACTGGGTAATGCACGGCAGGCCCATCCTACATCTCGATGCGACTGTGTCTTGAGATTGCATGTGTGTGTGTTAGCTCTGTGTTGCAGGCTGTGTATCTGATGTGCCTCGTGCATATGTGTTTGTGGGATGTAGTGTGCCTGAGTCCCAGTTCATTTTCTCGGTATGTGCTAGCCATCTCGTGTGCTTTCAGATTGCATGTGCTAGCTTGTATATGCATGTACTTGCAA
>ENSMUSG00000025867.386|Cplx2
TGAGGGATGAGCGTGTGAGTCCCCACACACTGGGTAATGCACGGCAGGCCCATCCTACATCTCGATGCGACTGTGTCTTGAGATTGCATGTGTGTGTGTTAGCTCTGTGTTGCAGGCTGTGTATCTGATGTGCCTCGTGCATATGTGTTTGTGGGATGTAGTGTGCCTGAGTCCCAGTTCATTTTCTCGGTATGTGCTAGCCATCTCGTGTGCTTTCAGATTGCATGTGCTAGCTTGTATATGCATGTACTTGCAAAACG
>ENSMUSG00000025867.387|Cplx2
GGATGAGCGTGTGAGTCCCCACACACTGGGTAATGCACGGCAGGCCCATCCTACATCTCGATGCGACTGTGTCTTGAGATTGCATGTGTGTGTGTTAGCTCTGTGTTGCAGGCTGTGTATCTGATGTGCCTCGTGCATATGTGTTTGTGGGATGTAGTGTGCCTGAGTCCCAGTTCATTTTCTCGGTATGTGCTAGCCATCTCGTGTGCTTTCAGATTGCATGTGCTAGCTTGTATATGCATGTACTTGCAAAACGGCAT
>ENSMUSG00000025867.388|Cplx2
GAGCGTGTGAGTCCCCACACACTGGGTAATGCACGGCAGGCCCATCCTACATCTCGATGCGACTGTGTCTTGAGATTGCATGTGTGTGTGTTAGCTCTGTGTTGCAGGCTGTGTATCTGATGTGCCTCGTGCATATGTGTTTGTGGGATGTAGTGTGCCTGAGTCCCAGTTCATTTTCTCGGTATGTGCTAGCCATCTCGTGTGCTTTCAGATTGCATGTGCTAGCTTGTATATGCATGTACTTGCAAAACGGCATGTGT
>ENSMUSG00000025867.389|Cplx2
GTGTGAGTCCCCACACACTGGGTAATGCACGGCAGGCCCATCCTACATCTCGATGCGACTGTGTCTTGAGATTGCATGTGTGTGTGTTAGCTCTGTGTTGCAGGCTGTGTATCTGATGTGCCTCGTGCATATGTGTTTGTGGGATGTAGTGTGCCTGAGTCCCAGTTCATTTTCTCGGTATGTGCTAGCCATCTCGTGTGCTTTCAGATTGCATGTGCTAGCTTGTATATGCATGTACTTGCAAAACGGCATGTGTGTCA
>ENSMUSG00000025867.390|Cplx2
GAGTCCCCACACACTGGGTAATGCACGGCAGGCCCATCCTACATCTCGATGCGACTGTGTCTTGAGATTGCATGTGTGTGTGTTAGCTCTGTGTTGCAGGCTGTGTATCTGATGTGCCTCGTGCATATGTGTTTGTGGGATGTAGTGTGCCTGAGTCCCAGTTCATTTTCTCGGTATGTGCTAGCCATCTCGTGTGCTTTCAGATTGCATGTGCTAGCTTGTATATGCATGTACTTGCAAAACGGCATGTGTGTCAAGAG
>ENSMUSG00000025867.391|Cplx2
CCCCACACACTGGGTAATGCACGGCAGGCCCATCCTACATCTCGATGCGACTGTGTCTTGAGATTGCATGTGTGTGTGTTAGCTCTGTGTTGCAGGCTGTGTATCTGATGTGCCTCGTGCATATGTGTTTGTGGGATGTAGTGTGCCTGAGTCCCAGTTCATTTTCTCGGTATGTGCTAGCCATCTCGTGTGCTTTCAGATTGCATGTGCTAGCTTGTATATGCATGTACTTGCAAAACGGCATGTGTGTCAAGAGTGAC
>ENSMUSG00000025867.392|Cplx2
ACACACTGGGTAATGCACGGCAGGCCCATCCTACATCTCGATGCGACTGTGTCTTGAGATTGCATGTGTGTGTGTTAGCTCTGTGTTGCAGGCTGTGTATCTGATGTGCCTCGTGCATATGTGTTTGTGGGATGTAGTGTGCCTGAGTCCCAGTTCATTTTCTCGGTATGTGCTAGCCATCTCGTGTGCTTTCAGATTGCATGTGCTAGCTTGTATATGCATGTACTTGCAAAACGGCATGTGTGTCAAGAGTGACAGGT
>ENSMUSG00000025867.393|Cplx2
ACTGGGTAATGCACGGCAGGCCCATCCTACATCTCGATGCGACTGTGTCTTGAGATTGCATGTGTGTGTGTTAGCTCTGTGTTGCAGGCTGTGTATCTGATGTGCCTCGTGCATATGTGTTTGTGGGATGTAGTGTGCCTGAGTCCCAGTTCATTTTCTCGGTATGTGCTAGCCATCTCGTGTGCTTTCAGATTGCATGTGCTAGCTTGTATATGCATGTACTTGCAAAACGGCATGTGTGTCAAGAGTGACAGGTTACA
>ENSMUSG00000025867.394|Cplx2
GGTAATGCACGGCAGGCCCATCCTACATCTCGATGCGACTGTGTCTTGAGATTGCATGTGTGTGTGTTAGCTCTGTGTTGCAGGCTGTGTATCTGATGTGCCTCGTGCATATGTGTTTGTGGGATGTAGTGTGCCTGAGTCCCAGTTCATTTTCTCGGTATGTGCTAGCCATCTCGTGTGCTTTCAGATTGCATGTGCTAGCTTGTATATGCATGTACTTGCAAAACGGCATGTGTGTCAAGAGTGACAGGTTACATGTT
>ENSMUSG00000025867.395|Cplx2
ATGCACGGCAGGCCCATCCTACATCTCGATGCGACTGTGTCTTGAGATTGCATGTGTGTGTGTTAGCTCTGTGTTGCAGGCTGTGTATCTGATGTGCCTCGTGCATATGTGTTTGTGGGATGTAGTGTGCCTGAGTCCCAGTTCATTTTCTCGGTATGTGCTAGCCATCTCGTGTGCTTTCAGATTGCATGTGCTAGCTTGTATATGCATGTACTTGCAAAACGGCATGTGTGTCAAGAGTGACAGGTTACATGTTAGCT
>ENSMUSG00000025867.396|Cplx2
ACGGCAGGCCCATCCTACATCTCGATGCGACTGTGTCTTGAGATTGCATGTGTGTGTGTTAGCTCTGTGTTGCAGGCTGTGTATCTGATGTGCCTCGTGCATATGTGTTTGTGGGATGTAGTGTGCCTGAGTCCCAGTTCATTTTCTCGGTATGTGCTAGCCATCTCGTGTGCTTTCAGATTGCATGTGCTAGCTTGTATATGCATGTACTTGCAAAACGGCATGTGTGTCAAGAGTGACAGGTTACATGTTAGCTGTAG
>ENSMUSG00000025867.397|Cplx2
CAGGCCCATCCTACATCTCGATGCGACTGTGTCTTGAGATTGCATGTGTGTGTGTTAGCTCTGTGTTGCAGGCTGTGTATCTGATGTGCCTCGTGCATATGTGTTTGTGGGATGTAGTGTGCCTGAGTCCCAGTTCATTTTCTCGGTATGTGCTAGCCATCTCGTGTGCTTTCAGATTGCATGTGCTAGCTTGTATATGCATGTACTTGCAAAACGGCATGTGTGTCAAGAGTGACAGGTTACATGTTAGCTGTAGACAT
>ENSMUSG00000025867.398|Cplx2
CCCATCCTACATCTCGATGCGACTGTGTCTTGAGATTGCATGTGTGTGTGTTAGCTCTGTGTTGCAGGCTGTGTATCTGATGTGCCTCGTGCATATGTGTTTGTGGGATGTAGTGTGCCTGAGTCCCAGTTCATTTTCTCGGTATGTGCTAGCCATCTCGTGTGCTTTCAGATTGCATGTGCTAGCTTGTATATGCATGTACTTGCAAAACGGCATGTGTGTCAAGAGTGACAGGTTACATGTTAGCTGTAGACATGTGT
>ENSMUSG00000025867.399|Cplx2
TCCTACATCTCGATGCGACTGTGTCTTGAGATTGCATGTGTGTGTGTTAGCTCTGTGTTGCAGGCTGTGTATCTGATGTGCCTCGTGCATATGTGTTTGTGGGATGTAGTGTGCCTGAGTCCCAGTTCATTTTCTCGGTATGTGCTAGCCATCTCGTGTGCTTTCAGATTGCATGTGCTAGCTTGTATATGCATGTACTTGCAAAACGGCATGTGTGTCAAGAGTGACAGGTTACATGTTAGCTGTAGACATGTGTGCTT
>ENSMUSG00000025867.400|Cplx2
ACATCTCGATGCGACTGTGTCTTGAGATTGCATGTGTGTGTGTTAGCTCTGTGTTGCAGGCTGTGTATCTGATGTGCCTCGTGCATATGTGTTTGTGGGATGTAGTGTGCCTGAGTCCCAGTTCATTTTCTCGGTATGTGCTAGCCATCTCGTGTGCTTTCAGATTGCATGTGCTAGCTTGTATATGCATGTACTTGCAAAACGGCATGTGTGTCAAGAGTGACAGGTTACATGTTAGCTGTAGACATGTGTGCTTGAGA
>ENSMUSG00000025867.401|Cplx2
CTCGATGCGACTGTGTCTTGAGATTGCATGTGTGTGTGTTAGCTCTGTGTTGCAGGCTGTGTATCTGATGTGCCTCGTGCATATGTGTTTGTGGGATGTAGTGTGCCTGAGTCCCAGTTCATTTTCTCGGTATGTGCTAGCCATCTCGTGTGCTTTCAGATTGCATGTGCTAGCTTGTATATGCATGTACTTGCAAAACGGCATGTGTGTCAAGAGTGACAGGTTACATGTTAGCTGTAGACATGTGTGCTTGAGACAAC
>ENSMUSG00000025867.402|Cplx2
ATGCGACTGTGTCTTGAGATTGCATGTGTGTGTGTTAGCTCTGTGTTGCAGGCTGTGTATCTGATGTGCCTCGTGCATATGTGTTTGTGGGATGTAGTGTGCCTGAGTCCCAGTTCATTTTCTCGGTATGTGCTAGCCATCTCGTGTGCTTTCAGATTGCATGTGCTAGCTTGTATATGCATGTACTTGCAAAACGGCATGTGTGTCAAGAGTGACAGGTTACATGTTAGCTGTAGACATGTGTGCTTGAGACAACTGTC
>ENSMUSG00000025867.403|Cplx2
GACTGTGTCTTGAGATTGCATGTGTGTGTGTTAGCTCTGTGTTGCAGGCTGTGTATCTGATGTGCCTCGTGCATATGTGTTTGTGGGATGTAGTGTGCCTGAGTCCCAGTTCATTTTCTCGGTATGTGCTAGCCATCTCGTGTGCTTTCAGATTGCATGTGCTAGCTTGTATATGCATGTACTTGCAAAACGGCATGTGTGTCAAGAGTGACAGGTTACATGTTAGCTGTAGACATGTGTGCTTGAGACAACTGTCACGT
>ENSMUSG00000025867.404|Cplx2
GTGTCTTGAGATTGCATGTGTGTGTGTTAGCTCTGTGTTGCAGGCTGTGTATCTGATGTGCCTCGTGCATATGTGTTTGTGGGATGTAGTGTGCCTGAGTCCCAGTTCATTTTCTCGGTATGTGCTAGCCATCTCGTGTGCTTTCAGATTGCATGTGCTAGCTTGTATATGCATGTACTTGCAAAACGGCATGTGTGTCAAGAGTGACAGGTTACATGTTAGCTGTAGACATGTGTGCTTGAGACAACTGTCACGTGGGC
>ENSMUSG00000025867.405|Cplx2
CTTGAGATTGCATGTGTGTGTGTTAGCTCTGTGTTGCAGGCTGTGTATCTGATGTGCCTCGTGCATATGTGTTTGTGGGATGTAGTGTGCCTGAGTCCCAGTTCATTTTCTCGGTATGTGCTAGCCATCTCGTGTGCTTTCAGATTGCATGTGCTAGCTTGTATATGCATGTACTTGCAAAACGGCATGTGTGTCAAGAGTGACAGGTTACATGTTAGCTGTAGACATGTGTGCTTGAGACAACTGTCACGTGGGCTAAG
>ENSMUSG00000025867.406|Cplx2
AGATTGCATGTGTGTGTGTTAGCTCTGTGTTGCAGGCTGTGTATCTGATGTGCCTCGTGCATATGTGTTTGTGGGATGTAGTGTGCCTGAGTCCCAGTTCATTTTCTCGGTATGTGCTAGCCATCTCGTGTGCTTTCAGATTGCATGTGCTAGCTTGTATATGCATGTACTTGCAAAACGGCATGTGTGTCAAGAGTGACAGGTTACATGTTAGCTGTAGACATGTGTGCTTGAGACAACTGTCACGTGGGCTAAGACTG
>ENSMUSG00000025867.407|Cplx2
TGCATGTGTGTGTGTTAGCTCTGTGTTGCAGGCTGTGTATCTGATGTGCCTCGTGCATATGTGTTTGTGGGATGTAGTGTGCCTGAGTCCCAGTTCATTTTCTCGGTATGTGCTAGCCATCTCGTGTGCTTTCAGATTGCATGTGCTAGCTTGTATATGCATGTACTTGCAAAACGGCATGTGTGTCAAGAGTGACAGGTTACATGTTAGCTGTAGACATGTGTGCTTGAGACAACTGTCACGTGGGCTAAGACTGGTGT
>ENSMUSG00000025867.408|Cplx2
TGTGTGTGTGTTAGCTCTGTGTTGCAGGCTGTGTATCTGATGTGCCTCGTGCATATGTGTTTGTGGGATGTAGTGTGCCTGAGTCCCAGTTCATTTTCTCGGTATGTGCTAGCCATCTCGTGTGCTTTCAGATTGCATGTGCTAGCTTGTATATGCATGTACTTGCAAAACGGCATGTGTGTCAAGAGTGACAGGTTACATGTTAGCTGTAGACATGTGTGCTTGAGACAACTGTCACGTGGGCTAAGACTGGTGTTCAT
>ENSMUSG00000025867.409|Cplx2
TGTGTGTTAGCTCTGTGTTGCAGGCTGTGTATCTGATGTGCCTCGTGCATATGTGTTTGTGGGATGTAGTGTGCCTGAGTCCCAGTTCATTTTCTCGGTATGTGCTAGCCATCTCGTGTGCTTTCAGATTGCATGTGCTAGCTTGTATATGCATGTACTTGCAAAACGGCATGTGTGTCAAGAGTGACAGGTTACATGTTAGCTGTAGACATGTGTGCTTGAGACAACTGTCACGTGGGCTAAGACTGGTGTTCATGTGT
>ENSMUSG00000025867.410|Cplx2
TGTTAGCTCTGTGTTGCAGGCTGTGTATCTGATGTGCCTCGTGCATATGTGTTTGTGGGATGTAGTGTGCCTGAGTCCCAGTTCATTTTCTCGGTATGTGCTAGCCATCTCGTGTGCTTTCAGATTGCATGTGCTAGCTTGTATATGCATGTACTTGCAAAACGGCATGTGTGTCAAGAGTGACAGGTTACATGTTAGCTGTAGACATGTGTGCTTGAGACAACTGTCACGTGGGCTAAGACTGGTGTTCATGTGTGTGG
>ENSMUSG00000025867.411|Cplx2
AGCTCTGTGTTGCAGGCTGTGTATCTGATGTGCCTCGTGCATATGTGTTTGTGGGATGTAGTGTGCCTGAGTCCCAGTTCATTTTCTCGGTATGTGCTAGCCATCTCGTGTGCTTTCAGATTGCATGTGCTAGCTTGTATATGCATGTACTTGCAAAACGGCATGTGTGTCAAGAGTGACAGGTTACATGTTAGCTGTAGACATGTGTGCTTGAGACAACTGTCACGTGGGCTAAGACTGGTGTTCATGTGTGTGGGTCT
>ENSMUSG00000025867.412|Cplx2
CTGTGTTGCAGGCTGTGTATCTGATGTGCCTCGTGCATATGTGTTTGTGGGATGTAGTGTGCCTGAGTCCCAGTTCATTTTCTCGGTATGTGCTAGCCATCTCGTGTGCTTTCAGATTGCATGTGCTAGCTTGTATATGCATGTACTTGCAAAACGGCATGTGTGTCAAGAGTGACAGGTTACATGTTAGCTGTAGACATGTGTGCTTGAGACAACTGTCACGTGGGCTAAGACTGGTGTTCATGTGTGTGGGTCTAAAC
>ENSMUSG00000025867.413|Cplx2
GTTGCAGGCTGTGTATCTGATGTGCCTCGTGCATATGTGTTTGTGGGATGTAGTGTGCCTGAGTCCCAGTTCATTTTCTCGGTATGTGCTAGCCATCTCGTGTGCTTTCAGATTGCATGTGCTAGCTTGTATATGCATGTACTTGCAAAACGGCATGTGTGTCAAGAGTGACAGGTTACATGTTAGCTGTAGACATGTGTGCTTGAGACAACTGTCACGTGGGCTAAGACTGGTGTTCATGTGTGTGGGTCTAAACCAGG
>ENSMUSG00000025867.414|Cplx2
CAGGCTGTGTATCTGATGTGCCTCGTGCATATGTGTTTGTGGGATGTAGTGTGCCTGAGTCCCAGTTCATTTTCTCGGTATGTGCTAGCCATCTCGTGTGCTTTCAGATTGCATGTGCTAGCTTGTATATGCATGTACTTGCAAAACGGCATGTGTGTCAAGAGTGACAGGTTACATGTTAGCTGTAGACATGTGTGCTTGAGACAACTGTCACGTGGGCTAAGACTGGTGTTCATGTGTGTGGGTCTAAACCAGGAAGT
>ENSMUSG00000025867.415|Cplx2
CTGTGTATCTGATGTGCCTCGTGCATATGTGTTTGTGGGATGTAGTGTGCCTGAGTCCCAGTTCATTTTCTCGGTATGTGCTAGCCATCTCGTGTGCTTTCAGATTGCATGTGCTAGCTTGTATATGCATGTACTTGCAAAACGGCATGTGTGTCAAGAGTGACAGGTTACATGTTAGCTGTAGACATGTGTGCTTGAGACAACTGTCACGTGGGCTAAGACTGGTGTTCATGTGTGTGGGTCTAAACCAGGAAGTCGTA
>ENSMUSG00000025867.416|Cplx2
GTATCTGATGTGCCTCGTGCATATGTGTTTGTGGGATGTAGTGTGCCTGAGTCCCAGTTCATTTTCTCGGTATGTGCTAGCCATCTCGTGTGCTTTCAGATTGCATGTGCTAGCTTGTATATGCATGTACTTGCAAAACGGCATGTGTGTCAAGAGTGACAGGTTACATGTTAGCTGTAGACATGTGTGCTTGAGACAACTGTCACGTGGGCTAAGACTGGTGTTCATGTGTGTGGGTCTAAACCAGGAAGTCGTATGCA
>ENSMUSG00000025867.417|Cplx2
CTGATGTGCCTCGTGCATATGTGTTTGTGGGATGTAGTGTGCCTGAGTCCCAGTTCATTTTCTCGGTATGTGCTAGCCATCTCGTGTGCTTTCAGATTGCATGTGCTAGCTTGTATATGCATGTACTTGCAAAACGGCATGTGTGTCAAGAGTGACAGGTTACATGTTAGCTGTAGACATGTGTGCTTGAGACAACTGTCACGTGGGCTAAGACTGGTGTTCATGTGTGTGGGTCTAAACCAGGAAGTCGTATGCATAAG
>ENSMUSG00000025867.418|Cplx2
TGTGCCTCGTGCATATGTGTTTGTGGGATGTAGTGTGCCTGAGTCCCAGTTCATTTTCTCGGTATGTGCTAGCCATCTCGTGTGCTTTCAGATTGCATGTGCTAGCTTGTATATGCATGTACTTGCAAAACGGCATGTGTGTCAAGAGTGACAGGTTACATGTTAGCTGTAGACATGTGTGCTTGAGACAACTGTCACGTGGGCTAAGACTGGTGTTCATGTGTGTGGGTCTAAACCAGGAAGTCGTATGCATAAGTCGT
>ENSMUSG00000025867.419|Cplx2
CCTCGTGCATATGTGTTTGTGGGATGTAGTGTGCCTGAGTCCCAGTTCATTTTCTCGGTATGTGCTAGCCATCTCGTGTGCTTTCAGATTGCATGTGCTAGCTTGTATATGCATGTACTTGCAAAACGGCATGTGTGTCAAGAGTGACAGGTTACATGTTAGCTGTAGACATGTGTGCTTGAGACAACTGTCACGTGGGCTAAGACTGGTGTTCATGTGTGTGGGTCTAAACCAGGAAGTCGTATGCATAAGTCGTACAA
>ENSMUSG00000025867.420|Cplx2
GTGCATATGTGTTTGTGGGATGTAGTGTGCCTGAGTCCCAGTTCATTTTCTCGGTATGTGCTAGCCATCTCGTGTGCTTTCAGATTGCATGTGCTAGCTTGTATATGCATGTACTTGCAAAACGGCATGTGTGTCAAGAGTGACAGGTTACATGTTAGCTGTAGACATGTGTGCTTGAGACAACTGTCACGTGGGCTAAGACTGGTGTTCATGTGTGTGGGTCTAAACCAGGAAGTCGTATGCATAAGTCGTACAACTTC
>ENSMUSG00000025867.421|Cplx2
ATATGTGTTTGTGGGATGTAGTGTGCCTGAGTCCCAGTTCATTTTCTCGGTATGTGCTAGCCATCTCGTGTGCTTTCAGATTGCATGTGCTAGCTTGTATATGCATGTACTTGCAAAACGGCATGTGTGTCAAGAGTGACAGGTTACATGTTAGCTGTAGACATGTGTGCTTGAGACAACTGTCACGTGGGCTAAGACTGGTGTTCATGTGTGTGGGTCTAAACCAGGAAGTCGTATGCATAAGTCGTACAACTTCTTTC
>ENSMUSG00000025867.422|Cplx2
GTGTTTGTGGGATGTAGTGTGCCTGAGTCCCAGTTCATTTTCTCGGTATGTGCTAGCCATCTCGTGTGCTTTCAGATTGCATGTGCTAGCTTGTATATGCATGTACTTGCAAAACGGCATGTGTGTCAAGAGTGACAGGTTACATGTTAGCTGTAGACATGTGTGCTTGAGACAACTGTCACGTGGGCTAAGACTGGTGTTCATGTGTGTGGGTCTAAACCAGGAAGTCGTATGCATAAGTCGTACAACTTCTTTCTCAG
>ENSMUSG00000025867.423|Cplx2
TTGTGGGATGTAGTGTGCCTGAGTCCCAGTTCATTTTCTCGGTATGTGCTAGCCATCTCGTGTGCTTTCAGATTGCATGTGCTAGCTTGTATATGCATGTACTTGCAAAACGGCATGTGTGTCAAGAGTGACAGGTTACATGTTAGCTGTAGACATGTGTGCTTGAGACAACTGTCACGTGGGCTAAGACTGGTGTTCATGTGTGTGGGTCTAAACCAGGAAGTCGTATGCATAAGTCGTACAACTTCTTTCTCAGAGAG
>ENSMUSG00000025867.424|Cplx2
GGGATGTAGTGTGCCTGAGTCCCAGTTCATTTTCTCGGTATGTGCTAGCCATCTCGTGTGCTTTCAGATTGCATGTGCTAGCTTGTATATGCATGTACTTGCAAAACGGCATGTGTGTCAAGAGTGACAGGTTACATGTTAGCTGTAGACATGTGTGCTTGAGACAACTGTCACGTGGGCTAAGACTGGTGTTCATGTGTGTGGGTCTAAACCAGGAAGTCGTATGCATAAGTCGTACAACTTCTTTCTCAGAGAGCAAG
>ENSMUSG00000025867.425|Cplx2
TGTAGTGTGCCTGAGTCCCAGTTCATTTTCTCGGTATGTGCTAGCCATCTCGTGTGCTTTCAGATTGCATGTGCTAGCTTGTATATGCATGTACTTGCAAAACGGCATGTGTGTCAAGAGTGACAGGTTACATGTTAGCTGTAGACATGTGTGCTTGAGACAACTGTCACGTGGGCTAAGACTGGTGTTCATGTGTGTGGGTCTAAACCAGGAAGTCGTATGCATAAGTCGTACAACTTCTTTCTCAGAGAGCAAGAATT
>ENSMUSG00000025867.426|Cplx2
GTGTGCCTGAGTCCCAGTTCATTTTCTCGGTATGTGCTAGCCATCTCGTGTGCTTTCAGATTGCATGTGCTAGCTTGTATATGCATGTACTTGCAAAACGGCATGTGTGTCAAGAGTGACAGGTTACATGTTAGCTGTAGACATGTGTGCTTGAGACAACTGTCACGTGGGCTAAGACTGGTGTTCATGTGTGTGGGTCTAAACCAGGAAGTCGTATGCATAAGTCGTACAACTTCTTTCTCAGAGAGCAAGAATTGGAG
>ENSMUSG00000025867.427|Cplx2
GCCTGAGTCCCAGTTCATTTTCTCGGTATGTGCTAGCCATCTCGTGTGCTTTCAGATTGCATGTGCTAGCTTGTATATGCATGTACTTGCAAAACGGCATGTGTGTCAAGAGTGACAGGTTACATGTTAGCTGTAGACATGTGTGCTTGAGACAACTGTCACGTGGGCTAAGACTGGTGTTCATGTGTGTGGGTCTAAACCAGGAAGTCGTATGCATAAGTCGTACAACTTCTTTCTCAGAGAGCAAGAATTGGAGTAAG
>ENSMUSG00000025867.428|Cplx2
GAGTCCCAGTTCATTTTCTCGGTATGTGCTAGCCATCTCGTGTGCTTTCAGATTGCATGTGCTAGCTTGTATATGCATGTACTTGCAAAACGGCATGTGTGTCAAGAGTGACAGGTTACATGTTAGCTGTAGACATGTGTGCTTGAGACAACTGTCACGTGGGCTAAGACTGGTGTTCATGTGTGTGGGTCTAAACCAGGAAGTCGTATGCATAAGTCGTACAACTTCTTTCTCAGAGAGCAAGAATTGGAGTAAGATGC
>ENSMUSG00000025867.429|Cplx2
CCCAGTTCATTTTCTCGGTATGTGCTAGCCATCTCGTGTGCTTTCAGATTGCATGTGCTAGCTTGTATATGCATGTACTTGCAAAACGGCATGTGTGTCAAGAGTGACAGGTTACATGTTAGCTGTAGACATGTGTGCTTGAGACAACTGTCACGTGGGCTAAGACTGGTGTTCATGTGTGTGGGTCTAAACCAGGAAGTCGTATGCATAAGTCGTACAACTTCTTTCTCAGAGAGCAAGAATTGGAGTAAGATGCTTCC
>ENSMUSG00000025867.430|Cplx2
GTTCATTTTCTCGGTATGTGCTAGCCATCTCGTGTGCTTTCAGATTGCATGTGCTAGCTTGTATATGCATGTACTTGCAAAACGGCATGTGTGTCAAGAGTGACAGGTTACATGTTAGCTGTAGACATGTGTGCTTGAGACAACTGTCACGTGGGCTAAGACTGGTGTTCATGTGTGTGGGTCTAAACCAGGAAGTCGTATGCATAAGTCGTACAACTTCTTTCTCAGAGAGCAAGAATTGGAGTAAGATGCTTCCTCCC
>ENSMUSG00000025867.431|Cplx2
ATTTTCTCGGTATGTGCTAGCCATCTCGTGTGCTTTCAGATTGCATGTGCTAGCTTGTATATGCATGTACTTGCAAAACGGCATGTGTGTCAAGAGTGACAGGTTACATGTTAGCTGTAGACATGTGTGCTTGAGACAACTGTCACGTGGGCTAAGACTGGTGTTCATGTGTGTGGGTCTAAACCAGGAAGTCGTATGCATAAGTCGTACAACTTCTTTCTCAGAGAGCAAGAATTGGAGTAAGATGCTTCCTCCCCACC
>ENSMUSG00000025867.432|Cplx2
TCTCGGTATGTGCTAGCCATCTCGTGTGCTTTCAGATTGCATGTGCTAGCTTGTATATGCATGTACTTGCAAAACGGCATGTGTGTCAAGAGTGACAGGTTACATGTTAGCTGTAGACATGTGTGCTTGAGACAACTGTCACGTGGGCTAAGACTGGTGTTCATGTGTGTGGGTCTAAACCAGGAAGTCGTATGCATAAGTCGTACAACTTCTTTCTCAGAGAGCAAGAATTGGAGTAAGATGCTTCCTCCCCACCCTGA
>ENSMUSG00000025867.433|Cplx2
GGTATGTGCTAGCCATCTCGTGTGCTTTCAGATTGCATGTGCTAGCTTGTATATGCATGTACTTGCAAAACGGCATGTGTGTCAAGAGTGACAGGTTACATGTTAGCTGTAGACATGTGTGCTTGAGACAACTGTCACGTGGGCTAAGACTGGTGTTCATGTGTGTGGGTCTAAACCAGGAAGTCGTATGCATAAGTCGTACAACTTCTTTCTCAGAGAGCAAGAATTGGAGTAAGATGCTTCCTCCCCACCCTGAGACG
>ENSMUSG00000025867.434|Cplx2
TGTGCTAGCCATCTCGTGTGCTTTCAGATTGCATGTGCTAGCTTGTATATGCATGTACTTGCAAAACGGCATGTGTGTCAAGAGTGACAGGTTACATGTTAGCTGTAGACATGTGTGCTTGAGACAACTGTCACGTGGGCTAAGACTGGTGTTCATGTGTGTGGGTCTAAACCAGGAAGTCGTATGCATAAGTCGTACAACTTCTTTCTCAGAGAGCAAGAATTGGAGTAAGATGCTTCCTCCCCACCCTGAGACGGTTA
>ENSMUSG00000025867.435|Cplx2
CTAGCCATCTCGTGTGCTTTCAGATTGCATGTGCTAGCTTGTATATGCATGTACTTGCAAAACGGCATGTGTGTCAAGAGTGACAGGTTACATGTTAGCTGTAGACATGTGTGCTTGAGACAACTGTCACGTGGGCTAAGACTGGTGTTCATGTGTGTGGGTCTAAACCAGGAAGTCGTATGCATAAGTCGTACAACTTCTTTCTCAGAGAGCAAGAATTGGAGTAAGATGCTTCCTCCCCACCCTGAGACGGTTAGTCA
>ENSMUSG00000025867.436|Cplx2
CCATCTCGTGTGCTTTCAGATTGCATGTGCTAGCTTGTATATGCATGTACTTGCAAAACGGCATGTGTGTCAAGAGTGACAGGTTACATGTTAGCTGTAGACATGTGTGCTTGAGACAACTGTCACGTGGGCTAAGACTGGTGTTCATGTGTGTGGGTCTAAACCAGGAAGTCGTATGCATAAGTCGTACAACTTCTTTCTCAGAGAGCAAGAATTGGAGTAAGATGCTTCCTCCCCACCCTGAGACGGTTAGTCACAGA
>ENSMUSG00000025867.437|Cplx2
CTCGTGTGCTTTCAGATTGCATGTGCTAGCTTGTATATGCATGTACTTGCAAAACGGCATGTGTGTCAAGAGTGACAGGTTACATGTTAGCTGTAGACATGTGTGCTTGAGACAACTGTCACGTGGGCTAAGACTGGTGTTCATGTGTGTGGGTCTAAACCAGGAAGTCGTATGCATAAGTCGTACAACTTCTTTCTCAGAGAGCAAGAATTGGAGTAAGATGCTTCCTCCCCACCCTGAGACGGTTAGTCACAGATGGC
>ENSMUSG00000025867.438|Cplx2
TGTGCTTTCAGATTGCATGTGCTAGCTTGTATATGCATGTACTTGCAAAACGGCATGTGTGTCAAGAGTGACAGGTTACATGTTAGCTGTAGACATGTGTGCTTGAGACAACTGTCACGTGGGCTAAGACTGGTGTTCATGTGTGTGGGTCTAAACCAGGAAGTCGTATGCATAAGTCGTACAACTTCTTTCTCAGAGAGCAAGAATTGGAGTAAGATGCTTCCTCCCCACCCTGAGACGGTTAGTCACAGATGGCCACA
>ENSMUSG00000025867.439|Cplx2
CTTTCAGATTGCATGTGCTAGCTTGTATATGCATGTACTTGCAAAACGGCATGTGTGTCAAGAGTGACAGGTTACATGTTAGCTGTAGACATGTGTGCTTGAGACAACTGTCACGTGGGCTAAGACTGGTGTTCATGTGTGTGGGTCTAAACCAGGAAGTCGTATGCATAAGTCGTACAACTTCTTTCTCAGAGAGCAAGAATTGGAGTAAGATGCTTCCTCCCCACCCTGAGACGGTTAGTCACAGATGGCCACATCTG
>ENSMUSG00000025867.440|Cplx2
CAGATTGCATGTGCTAGCTTGTATATGCATGTACTTGCAAAACGGCATGTGTGTCAAGAGTGACAGGTTACATGTTAGCTGTAGACATGTGTGCTTGAGACAACTGTCACGTGGGCTAAGACTGGTGTTCATGTGTGTGGGTCTAAACCAGGAAGTCGTATGCATAAGTCGTACAACTTCTTTCTCAGAGAGCAAGAATTGGAGTAAGATGCTTCCTCCCCACCCTGAGACGGTTAGTCACAGATGGCCACATCTGACAG
>ENSMUSG00000025867.441|Cplx2
TTGCATGTGCTAGCTTGTATATGCATGTACTTGCAAAACGGCATGTGTGTCAAGAGTGACAGGTTACATGTTAGCTGTAGACATGTGTGCTTGAGACAACTGTCACGTGGGCTAAGACTGGTGTTCATGTGTGTGGGTCTAAACCAGGAAGTCGTATGCATAAGTCGTACAACTTCTTTCTCAGAGAGCAAGAATTGGAGTAAGATGCTTCCTCCCCACCCTGAGACGGTTAGTCACAGATGGCCACATCTGACAGGAAA
>ENSMUSG00000025867.442|Cplx2
ATGTGCTAGCTTGTATATGCATGTACTTGCAAAACGGCATGTGTGTCAAGAGTGACAGGTTACATGTTAGCTGTAGACATGTGTGCTTGAGACAACTGTCACGTGGGCTAAGACTGGTGTTCATGTGTGTGGGTCTAAACCAGGAAGTCGTATGCATAAGTCGTACAACTTCTTTCTCAGAGAGCAAGAATTGGAGTAAGATGCTTCCTCCCCACCCTGAGACGGTTAGTCACAGATGGCCACATCTGACAGGAAACCTT
>ENSMUSG00000025867.443|Cplx2
GCTAGCTTGTATATGCATGTACTTGCAAAACGGCATGTGTGTCAAGAGTGACAGGTTACATGTTAGCTGTAGACATGTGTGCTTGAGACAACTGTCACGTGGGCTAAGACTGGTGTTCATGTGTGTGGGTCTAAACCAGGAAGTCGTATGCATAAGTCGTACAACTTCTTTCTCAGAGAGCAAGAATTGGAGTAAGATGCTTCCTCCCCACCCTGAGACGGTTAGTCACAGATGGCCACATCTGACAGGAAACCTTACTT
>ENSMUSG00000025867.444|Cplx2
GCTTGTATATGCATGTACTTGCAAAACGGCATGTGTGTCAAGAGTGACAGGTTACATGTTAGCTGTAGACATGTGTGCTTGAGACAACTGTCACGTGGGCTAAGACTGGTGTTCATGTGTGTGGGTCTAAACCAGGAAGTCGTATGCATAAGTCGTACAACTTCTTTCTCAGAGAGCAAGAATTGGAGTAAGATGCTTCCTCCCCACCCTGAGACGGTTAGTCACAGATGGCCACATCTGACAGGAAACCTTACTTTGGC
>ENSMUSG00000025867.445|Cplx2
GTATATGCATGTACTTGCAAAACGGCATGTGTGTCAAGAGTGACAGGTTACATGTTAGCTGTAGACATGTGTGCTTGAGACAACTGTCACGTGGGCTAAGACTGGTGTTCATGTGTGTGGGTCTAAACCAGGAAGTCGTATGCATAAGTCGTACAACTTCTTTCTCAGAGAGCAAGAATTGGAGTAAGATGCTTCCTCCCCACCCTGAGACGGTTAGTCACAGATGGCCACATCTGACAGGAAACCTTACTTTGGCCTAG
>ENSMUSG00000025867.446|Cplx2
ATGCATGTACTTGCAAAACGGCATGTGTGTCAAGAGTGACAGGTTACATGTTAGCTGTAGACATGTGTGCTTGAGACAACTGTCACGTGGGCTAAGACTGGTGTTCATGTGTGTGGGTCTAAACCAGGAAGTCGTATGCATAAGTCGTACAACTTCTTTCTCAGAGAGCAAGAATTGGAGTAAGATGCTTCCTCCCCACCCTGAGACGGTTAGTCACAGATGGCCACATCTGACAGGAAACCTTACTTTGGCCTAGAGTC
>ENSMUSG00000025867.447|Cplx2
ATGTACTTGCAAAACGGCATGTGTGTCAAGAGTGACAGGTTACATGTTAGCTGTAGACATGTGTGCTTGAGACAACTGTCACGTGGGCTAAGACTGGTGTTCATGTGTGTGGGTCTAAACCAGGAAGTCGTATGCATAAGTCGTACAACTTCTTTCTCAGAGAGCAAGAATTGGAGTAAGATGCTTCCTCCCCACCCTGAGACGGTTAGTCACAGATGGCCACATCTGACAGGAAACCTTACTTTGGCCTAGAGTCCTCC
>ENSMUSG00000025867.448|Cplx2
ACTTGCAAAACGGCATGTGTGTCAAGAGTGACAGGTTACATGTTAGCTGTAGACATGTGTGCTTGAGACAACTGTCACGTGGGCTAAGACTGGTGTTCATGTGTGTGGGTCTAAACCAGGAAGTCGTATGCATAAGTCGTACAACTTCTTTCTCAGAGAGCAAGAATTGGAGTAAGATGCTTCCTCCCCACCCTGAGACGGTTAGTCACAGATGGCCACATCTGACAGGAAACCTTACTTTGGCCTAGAGTCCTCCCACC
>ENSMUSG00000025867.449|Cplx2
GCAAAACGGCATGTGTGTCAAGAGTGACAGGTTACATGTTAGCTGTAGACATGTGTGCTTGAGACAACTGTCACGTGGGCTAAGACTGGTGTTCATGTGTGTGGGTCTAAACCAGGAAGTCGTATGCATAAGTCGTACAACTTCTTTCTCAGAGAGCAAGAATTGGAGTAAGATGCTTCCTCCCCACCCTGAGACGGTTAGTCACAGATGGCCACATCTGACAGGAAACCTTACTTTGGCCTAGAGTCCTCCCACCCTTG
>ENSMUSG00000025867.450|Cplx2
AACGGCATGTGTGTCAAGAGTGACAGGTTACATGTTAGCTGTAGACATGTGTGCTTGAGACAACTGTCACGTGGGCTAAGACTGGTGTTCATGTGTGTGGGTCTAAACCAGGAAGTCGTATGCATAAGTCGTACAACTTCTTTCTCAGAGAGCAAGAATTGGAGTAAGATGCTTCCTCCCCACCCTGAGACGGTTAGTCACAGATGGCCACATCTGACAGGAAACCTTACTTTGGCCTAGAGTCCTCCCACCCTTGGGGG
>ENSMUSG00000025867.451|Cplx2
GCATGTGTGTCAAGAGTGACAGGTTACATGTTAGCTGTAGACATGTGTGCTTGAGACAACTGTCACGTGGGCTAAGACTGGTGTTCATGTGTGTGGGTCTAAACCAGGAAGTCGTATGCATAAGTCGTACAACTTCTTTCTCAGAGAGCAAGAATTGGAGTAAGATGCTTCCTCCCCACCCTGAGACGGTTAGTCACAGATGGCCACATCTGACAGGAAACCTTACTTTGGCCTAGAGTCCTCCCACCCTTGGGGGTTTC
>ENSMUSG00000025867.452|Cplx2
GTGTGTCAAGAGTGACAGGTTACATGTTAGCTGTAGACATGTGTGCTTGAGACAACTGTCACGTGGGCTAAGACTGGTGTTCATGTGTGTGGGTCTAAACCAGGAAGTCGTATGCATAAGTCGTACAACTTCTTTCTCAGAGAGCAAGAATTGGAGTAAGATGCTTCCTCCCCACCCTGAGACGGTTAGTCACAGATGGCCACATCTGACAGGAAACCTTACTTTGGCCTAGAGTCCTCCCACCCTTGGGGGTTTCCTAC
>ENSMUSG00000025867.453|Cplx2
GTCAAGAGTGACAGGTTACATGTTAGCTGTAGACATGTGTGCTTGAGACAACTGTCACGTGGGCTAAGACTGGTGTTCATGTGTGTGGGTCTAAACCAGGAAGTCGTATGCATAAGTCGTACAACTTCTTTCTCAGAGAGCAAGAATTGGAGTAAGATGCTTCCTCCCCACCCTGAGACGGTTAGTCACAGATGGCCACATCTGACAGGAAACCTTACTTTGGCCTAGAGTCCTCCCACCCTTGGGGGTTTCCTACCTGA
>ENSMUSG00000025867.454|Cplx2
AGAGTGACAGGTTACATGTTAGCTGTAGACATGTGTGCTTGAGACAACTGTCACGTGGGCTAAGACTGGTGTTCATGTGTGTGGGTCTAAACCAGGAAGTCGTATGCATAAGTCGTACAACTTCTTTCTCAGAGAGCAAGAATTGGAGTAAGATGCTTCCTCCCCACCCTGAGACGGTTAGTCACAGATGGCCACATCTGACAGGAAACCTTACTTTGGCCTAGAGTCCTCCCACCCTTGGGGGTTTCCTACCTGAGGTC
>ENSMUSG00000025867.455|Cplx2
TGACAGGTTACATGTTAGCTGTAGACATGTGTGCTTGAGACAACTGTCACGTGGGCTAAGACTGGTGTTCATGTGTGTGGGTCTAAACCAGGAAGTCGTATGCATAAGTCGTACAACTTCTTTCTCAGAGAGCAAGAATTGGAGTAAGATGCTTCCTCCCCACCCTGAGACGGTTAGTCACAGATGGCCACATCTGACAGGAAACCTTACTTTGGCCTAGAGTCCTCCCACCCTTGGGGGTTTCCTACCTGAGGTCCTCA
>ENSMUSG00000025867.456|Cplx2
AGGTTACATGTTAGCTGTAGACATGTGTGCTTGAGACAACTGTCACGTGGGCTAAGACTGGTGTTCATGTGTGTGGGTCTAAACCAGGAAGTCGTATGCATAAGTCGTACAACTTCTTTCTCAGAGAGCAAGAATTGGAGTAAGATGCTTCCTCCCCACCCTGAGACGGTTAGTCACAGATGGCCACATCTGACAGGAAACCTTACTTTGGCCTAGAGTCCTCCCACCCTTGGGGGTTTCCTACCTGAGGTCCTCAGAAT
>ENSMUSG00000025867.457|Cplx2
TACATGTTAGCTGTAGACATGTGTGCTTGAGACAACTGTCACGTGGGCTAAGACTGGTGTTCATGTGTGTGGGTCTAAACCAGGAAGTCGTATGCATAAGTCGTACAACTTCTTTCTCAGAGAGCAAGAATTGGAGTAAGATGCTTCCTCCCCACCCTGAGACGGTTAGTCACAGATGGCCACATCTGACAGGAAACCTTACTTTGGCCTAGAGTCCTCCCACCCTTGGGGGTTTCCTACCTGAGGTCCTCAGAATGCTA
>ENSMUSG00000025867.458|Cplx2
TGTTAGCTGTAGACATGTGTGCTTGAGACAACTGTCACGTGGGCTAAGACTGGTGTTCATGTGTGTGGGTCTAAACCAGGAAGTCGTATGCATAAGTCGTACAACTTCTTTCTCAGAGAGCAAGAATTGGAGTAAGATGCTTCCTCCCCACCCTGAGACGGTTAGTCACAGATGGCCACATCTGACAGGAAACCTTACTTTGGCCTAGAGTCCTCCCACCCTTGGGGGTTTCCTACCTGAGGTCCTCAGAATGCTACTGG
>ENSMUSG00000025867.459|Cplx2
AGCTGTAGACATGTGTGCTTGAGACAACTGTCACGTGGGCTAAGACTGGTGTTCATGTGTGTGGGTCTAAACCAGGAAGTCGTATGCATAAGTCGTACAACTTCTTTCTCAGAGAGCAAGAATTGGAGTAAGATGCTTCCTCCCCACCCTGAGACGGTTAGTCACAGATGGCCACATCTGACAGGAAACCTTACTTTGGCCTAGAGTCCTCCCACCCTTGGGGGTTTCCTACCTGAGGTCCTCAGAATGCTACTGGGACA
>ENSMUSG00000025867.460|Cplx2
GTAGACATGTGTGCTTGAGACAACTGTCACGTGGGCTAAGACTGGTGTTCATGTGTGTGGGTCTAAACCAGGAAGTCGTATGCATAAGTCGTACAACTTCTTTCTCAGAGAGCAAGAATTGGAGTAAGATGCTTCCTCCCCACCCTGAGACGGTTAGTCACAGATGGCCACATCTGACAGGAAACCTTACTTTGGCCTAGAGTCCTCCCACCCTTGGGGGTTTCCTACCTGAGGTCCTCAGAATGCTACTGGGACAGACC
>ENSMUSG00000025867.461|Cplx2
ACATGTGTGCTTGAGACAACTGTCACGTGGGCTAAGACTGGTGTTCATGTGTGTGGGTCTAAACCAGGAAGTCGTATGCATAAGTCGTACAACTTCTTTCTCAGAGAGCAAGAATTGGAGTAAGATGCTTCCTCCCCACCCTGAGACGGTTAGTCACAGATGGCCACATCTGACAGGAAACCTTACTTTGGCCTAGAGTCCTCCCACCCTTGGGGGTTTCCTACCTGAGGTCCTCAGAATGCTACTGGGACAGACCCAGG
>ENSMUSG00000025867.462|Cplx2
GTGTGCTTGAGACAACTGTCACGTGGGCTAAGACTGGTGTTCATGTGTGTGGGTCTAAACCAGGAAGTCGTATGCATAAGTCGTACAACTTCTTTCTCAGAGAGCAAGAATTGGAGTAAGATGCTTCCTCCCCACCCTGAGACGGTTAGTCACAGATGGCCACATCTGACAGGAAACCTTACTTTGGCCTAGAGTCCTCCCACCCTTGGGGGTTTCCTACCTGAGGTCCTCAGAATGCTACTGGGACAGACCCAGGCAGT
>ENSMUSG00000025867.463|Cplx2
GCTTGAGACAACTGTCACGTGGGCTAAGACTGGTGTTCATGTGTGTGGGTCTAAACCAGGAAGTCGTATGCATAAGTCGTACAACTTCTTTCTCAGAGAGCAAGAATTGGAGTAAGATGCTTCCTCCCCACCCTGAGACGGTTAGTCACAGATGGCCACATCTGACAGGAAACCTTACTTTGGCCTAGAGTCCTCCCACCCTTGGGGGTTTCCTACCTGAGGTCCTCAGAATGCTACTGGGACAGACCCAGGCAGTACCC
>ENSMUSG00000025867.464|Cplx2
GAGACAACTGTCACGTGGGCTAAGACTGGTGTTCATGTGTGTGGGTCTAAACCAGGAAGTCGTATGCATAAGTCGTACAACTTCTTTCTCAGAGAGCAAGAATTGGAGTAAGATGCTTCCTCCCCACCCTGAGACGGTTAGTCACAGATGGCCACATCTGACAGGAAACCTTACTTTGGCCTAGAGTCCTCCCACCCTTGGGGGTTTCCTACCTGAGGTCCTCAGAATGCTACTGGGACAGACCCAGGCAGTACCCTAGG
>ENSMUSG00000025867.465|Cplx2
CAACTGTCACGTGGGCTAAGACTGGTGTTCATGTGTGTGGGTCTAAACCAGGAAGTCGTATGCATAAGTCGTACAACTTCTTTCTCAGAGAGCAAGAATTGGAGTAAGATGCTTCCTCCCCACCCTGAGACGGTTAGTCACAGATGGCCACATCTGACAGGAAACCTTACTTTGGCCTAGAGTCCTCCCACCCTTGGGGGTTTCCTACCTGAGGTCCTCAGAATGCTACTGGGACAGACCCAGGCAGTACCCTAGGAAGC
>ENSMUSG00000025867.466|Cplx2
TGTCACGTGGGCTAAGACTGGTGTTCATGTGTGTGGGTCTAAACCAGGAAGTCGTATGCATAAGTCGTACAACTTCTTTCTCAGAGAGCAAGAATTGGAGTAAGATGCTTCCTCCCCACCCTGAGACGGTTAGTCACAGATGGCCACATCTGACAGGAAACCTTACTTTGGCCTAGAGTCCTCCCACCCTTGGGGGTTTCCTACCTGAGGTCCTCAGAATGCTACTGGGACAGACCCAGGCAGTACCCTAGGAAGCCATG
>ENSMUSG00000025867.467|Cplx2
ACGTGGGCTAAGACTGGTGTTCATGTGTGTGGGTCTAAACCAGGAAGTCGTATGCATAAGTCGTACAACTTCTTTCTCAGAGAGCAAGAATTGGAGTAAGATGCTTCCTCCCCACCCTGAGACGGTTAGTCACAGATGGCCACATCTGACAGGAAACCTTACTTTGGCCTAGAGTCCTCCCACCCTTGGGGGTTTCCTACCTGAGGTCCTCAGAATGCTACTGGGACAGACCCAGGCAGTACCCTAGGAAGCCATGCTGG
>ENSMUSG00000025867.468|Cplx2
GGGCTAAGACTGGTGTTCATGTGTGTGGGTCTAAACCAGGAAGTCGTATGCATAAGTCGTACAACTTCTTTCTCAGAGAGCAAGAATTGGAGTAAGATGCTTCCTCCCCACCCTGAGACGGTTAGTCACAGATGGCCACATCTGACAGGAAACCTTACTTTGGCCTAGAGTCCTCCCACCCTTGGGGGTTTCCTACCTGAGGTCCTCAGAATGCTACTGGGACAGACCCAGGCAGTACCCTAGGAAGCCATGCTGGGCCC
>ENSMUSG00000025867.469|Cplx2
TAAGACTGGTGTTCATGTGTGTGGGTCTAAACCAGGAAGTCGTATGCATAAGTCGTACAACTTCTTTCTCAGAGAGCAAGAATTGGAGTAAGATGCTTCCTCCCCACCCTGAGACGGTTAGTCACAGATGGCCACATCTGACAGGAAACCTTACTTTGGCCTAGAGTCCTCCCACCCTTGGGGGTTTCCTACCTGAGGTCCTCAGAATGCTACTGGGACAGACCCAGGCAGTACCCTAGGAAGCCATGCTGGGCCCCTAC
>ENSMUSG00000025867.470|Cplx2
ACTGGTGTTCATGTGTGTGGGTCTAAACCAGGAAGTCGTATGCATAAGTCGTACAACTTCTTTCTCAGAGAGCAAGAATTGGAGTAAGATGCTTCCTCCCCACCCTGAGACGGTTAGTCACAGATGGCCACATCTGACAGGAAACCTTACTTTGGCCTAGAGTCCTCCCACCCTTGGGGGTTTCCTACCTGAGGTCCTCAGAATGCTACTGGGACAGACCCAGGCAGTACCCTAGGAAGCCATGCTGGGCCCCTACCAGG
>ENSMUSG00000025867.471|Cplx2
GTGTTCATGTGTGTGGGTCTAAACCAGGAAGTCGTATGCATAAGTCGTACAACTTCTTTCTCAGAGAGCAAGAATTGGAGTAAGATGCTTCCTCCCCACCCTGAGACGGTTAGTCACAGATGGCCACATCTGACAGGAAACCTTACTTTGGCCTAGAGTCCTCCCACCCTTGGGGGTTTCCTACCTGAGGTCCTCAGAATGCTACTGGGACAGACCCAGGCAGTACCCTAGGAAGCCATGCTGGGCCCCTACCAGGGCCT
>ENSMUSG00000025867.472|Cplx2
TCATGTGTGTGGGTCTAAACCAGGAAGTCGTATGCATAAGTCGTACAACTTCTTTCTCAGAGAGCAAGAATTGGAGTAAGATGCTTCCTCCCCACCCTGAGACGGTTAGTCACAGATGGCCACATCTGACAGGAAACCTTACTTTGGCCTAGAGTCCTCCCACCCTTGGGGGTTTCCTACCTGAGGTCCTCAGAATGCTACTGGGACAGACCCAGGCAGTACCCTAGGAAGCCATGCTGGGCCCCTACCAGGGCCTATCC
>ENSMUSG00000025867.473|Cplx2
GTGTGTGGGTCTAAACCAGGAAGTCGTATGCATAAGTCGTACAACTTCTTTCTCAGAGAGCAAGAATTGGAGTAAGATGCTTCCTCCCCACCCTGAGACGGTTAGTCACAGATGGCCACATCTGACAGGAAACCTTACTTTGGCCTAGAGTCCTCCCACCCTTGGGGGTTTCCTACCTGAGGTCCTCAGAATGCTACTGGGACAGACCCAGGCAGTACCCTAGGAAGCCATGCTGGGCCCCTACCAGGGCCTATCCCAAA
>ENSMUSG00000025867.474|Cplx2
GTGGGTCTAAACCAGGAAGTCGTATGCATAAGTCGTACAACTTCTTTCTCAGAGAGCAAGAATTGGAGTAAGATGCTTCCTCCCCACCCTGAGACGGTTAGTCACAGATGGCCACATCTGACAGGAAACCTTACTTTGGCCTAGAGTCCTCCCACCCTTGGGGGTTTCCTACCTGAGGTCCTCAGAATGCTACTGGGACAGACCCAGGCAGTACCCTAGGAAGCCATGCTGGGCCCCTACCAGGGCCTATCCCAAAAGCA
>ENSMUSG00000025867.475|Cplx2
GTCTAAACCAGGAAGTCGTATGCATAAGTCGTACAACTTCTTTCTCAGAGAGCAAGAATTGGAGTAAGATGCTTCCTCCCCACCCTGAGACGGTTAGTCACAGATGGCCACATCTGACAGGAAACCTTACTTTGGCCTAGAGTCCTCCCACCCTTGGGGGTTTCCTACCTGAGGTCCTCAGAATGCTACTGGGACAGACCCAGGCAGTACCCTAGGAAGCCATGCTGGGCCCCTACCAGGGCCTATCCCAAAAGCAGGGG
>ENSMUSG00000025867.476|Cplx2
AAACCAGGAAGTCGTATGCATAAGTCGTACAACTTCTTTCTCAGAGAGCAAGAATTGGAGTAAGATGCTTCCTCCCCACCCTGAGACGGTTAGTCACAGATGGCCACATCTGACAGGAAACCTTACTTTGGCCTAGAGTCCTCCCACCCTTGGGGGTTTCCTACCTGAGGTCCTCAGAATGCTACTGGGACAGACCCAGGCAGTACCCTAGGAAGCCATGCTGGGCCCCTACCAGGGCCTATCCCAAAAGCAGGGGCCCG
>ENSMUSG00000025867.477|Cplx2
CAGGAAGTCGTATGCATAAGTCGTACAACTTCTTTCTCAGAGAGCAAGAATTGGAGTAAGATGCTTCCTCCCCACCCTGAGACGGTTAGTCACAGATGGCCACATCTGACAGGAAACCTTACTTTGGCCTAGAGTCCTCCCACCCTTGGGGGTTTCCTACCTGAGGTCCTCAGAATGCTACTGGGACAGACCCAGGCAGTACCCTAGGAAGCCATGCTGGGCCCCTACCAGGGCCTATCCCAAAAGCAGGGGCCCGGGAG
>ENSMUSG00000025867.478|Cplx2
AAGTCGTATGCATAAGTCGTACAACTTCTTTCTCAGAGAGCAAGAATTGGAGTAAGATGCTTCCTCCCCACCCTGAGACGGTTAGTCACAGATGGCCACATCTGACAGGAAACCTTACTTTGGCCTAGAGTCCTCCCACCCTTGGGGGTTTCCTACCTGAGGTCCTCAGAATGCTACTGGGACAGACCCAGGCAGTACCCTAGGAAGCCATGCTGGGCCCCTACCAGGGCCTATCCCAAAAGCAGGGGCCCGGGAGGGGG
>ENSMUSG00000025867.479|Cplx2
CGTATGCATAAGTCGTACAACTTCTTTCTCAGAGAGCAAGAATTGGAGTAAGATGCTTCCTCCCCACCCTGAGACGGTTAGTCACAGATGGCCACATCTGACAGGAAACCTTACTTTGGCCTAGAGTCCTCCCACCCTTGGGGGTTTCCTACCTGAGGTCCTCAGAATGCTACTGGGACAGACCCAGGCAGTACCCTAGGAAGCCATGCTGGGCCCCTACCAGGGCCTATCCCAAAAGCAGGGGCCCGGGAGGGGGCGAC
>ENSMUSG00000025867.480|Cplx2
TGCATAAGTCGTACAACTTCTTTCTCAGAGAGCAAGAATTGGAGTAAGATGCTTCCTCCCCACCCTGAGACGGTTAGTCACAGATGGCCACATCTGACAGGAAACCTTACTTTGGCCTAGAGTCCTCCCACCCTTGGGGGTTTCCTACCTGAGGTCCTCAGAATGCTACTGGGACAGACCCAGGCAGTACCCTAGGAAGCCATGCTGGGCCCCTACCAGGGCCTATCCCAAAAGCAGGGGCCCGGGAGGGGGCGACTTGC
>ENSMUSG00000025867.481|Cplx2
TAAGTCGTACAACTTCTTTCTCAGAGAGCAAGAATTGGAGTAAGATGCTTCCTCCCCACCCTGAGACGGTTAGTCACAGATGGCCACATCTGACAGGAAACCTTACTTTGGCCTAGAGTCCTCCCACCCTTGGGGGTTTCCTACCTGAGGTCCTCAGAATGCTACTGGGACAGACCCAGGCAGTACCCTAGGAAGCCATGCTGGGCCCCTACCAGGGCCTATCCCAAAAGCAGGGGCCCGGGAGGGGGCGACTTGCCCTC
>ENSMUSG00000025867.482|Cplx2
TCGTACAACTTCTTTCTCAGAGAGCAAGAATTGGAGTAAGATGCTTCCTCCCCACCCTGAGACGGTTAGTCACAGATGGCCACATCTGACAGGAAACCTTACTTTGGCCTAGAGTCCTCCCACCCTTGGGGGTTTCCTACCTGAGGTCCTCAGAATGCTACTGGGACAGACCCAGGCAGTACCCTAGGAAGCCATGCTGGGCCCCTACCAGGGCCTATCCCAAAAGCAGGGGCCCGGGAGGGGGCGACTTGCCCTCCCCC
>ENSMUSG00000025867.483|Cplx2
ACAACTTCTTTCTCAGAGAGCAAGAATTGGAGTAAGATGCTTCCTCCCCACCCTGAGACGGTTAGTCACAGATGGCCACATCTGACAGGAAACCTTACTTTGGCCTAGAGTCCTCCCACCCTTGGGGGTTTCCTACCTGAGGTCCTCAGAATGCTACTGGGACAGACCCAGGCAGTACCCTAGGAAGCCATGCTGGGCCCCTACCAGGGCCTATCCCAAAAGCAGGGGCCCGGGAGGGGGCGACTTGCCCTCCCCCGAAG
>ENSMUSG00000025867.484|Cplx2
CTTCTTTCTCAGAGAGCAAGAATTGGAGTAAGATGCTTCCTCCCCACCCTGAGACGGTTAGTCACAGATGGCCACATCTGACAGGAAACCTTACTTTGGCCTAGAGTCCTCCCACCCTTGGGGGTTTCCTACCTGAGGTCCTCAGAATGCTACTGGGACAGACCCAGGCAGTACCCTAGGAAGCCATGCTGGGCCCCTACCAGGGCCTATCCCAAAAGCAGGGGCCCGGGAGGGGGCGACTTGCCCTCCCCCGAAGCCCC
>ENSMUSG00000025867.485|Cplx2
TTTCTCAGAGAGCAAGAATTGGAGTAAGATGCTTCCTCCCCACCCTGAGACGGTTAGTCACAGATGGCCACATCTGACAGGAAACCTTACTTTGGCCTAGAGTCCTCCCACCCTTGGGGGTTTCCTACCTGAGGTCCTCAGAATGCTACTGGGACAGACCCAGGCAGTACCCTAGGAAGCCATGCTGGGCCCCTACCAGGGCCTATCCCAAAAGCAGGGGCCCGGGAGGGGGCGACTTGCCCTCCCCCGAAGCCCCTGTC
>ENSMUSG00000025867.486|Cplx2
TCAGAGAGCAAGAATTGGAGTAAGATGCTTCCTCCCCACCCTGAGACGGTTAGTCACAGATGGCCACATCTGACAGGAAACCTTACTTTGGCCTAGAGTCCTCCCACCCTTGGGGGTTTCCTACCTGAGGTCCTCAGAATGCTACTGGGACAGACCCAGGCAGTACCCTAGGAAGCCATGCTGGGCCCCTACCAGGGCCTATCCCAAAAGCAGGGGCCCGGGAGGGGGCGACTTGCCCTCCCCCGAAGCCCCTGTCCCAC
>ENSMUSG00000025867.487|Cplx2
AGAGCAAGAATTGGAGTAAGATGCTTCCTCCCCACCCTGAGACGGTTAGTCACAGATGGCCACATCTGACAGGAAACCTTACTTTGGCCTAGAGTCCTCCCACCCTTGGGGGTTTCCTACCTGAGGTCCTCAGAATGCTACTGGGACAGACCCAGGCAGTACCCTAGGAAGCCATGCTGGGCCCCTACCAGGGCCTATCCCAAAAGCAGGGGCCCGGGAGGGGGCGACTTGCCCTCCCCCGAAGCCCCTGTCCCACTGGC
>ENSMUSG00000025867.488|Cplx2
CAAGAATTGGAGTAAGATGCTTCCTCCCCACCCTGAGACGGTTAGTCACAGATGGCCACATCTGACAGGAAACCTTACTTTGGCCTAGAGTCCTCCCACCCTTGGGGGTTTCCTACCTGAGGTCCTCAGAATGCTACTGGGACAGACCCAGGCAGTACCCTAGGAAGCCATGCTGGGCCCCTACCAGGGCCTATCCCAAAAGCAGGGGCCCGGGAGGGGGCGACTTGCCCTCCCCCGAAGCCCCTGTCCCACTGGCCCCA
>ENSMUSG00000025867.489|Cplx2
AATTGGAGTAAGATGCTTCCTCCCCACCCTGAGACGGTTAGTCACAGATGGCCACATCTGACAGGAAACCTTACTTTGGCCTAGAGTCCTCCCACCCTTGGGGGTTTCCTACCTGAGGTCCTCAGAATGCTACTGGGACAGACCCAGGCAGTACCCTAGGAAGCCATGCTGGGCCCCTACCAGGGCCTATCCCAAAAGCAGGGGCCCGGGAGGGGGCGACTTGCCCTCCCCCGAAGCCCCTGTCCCACTGGCCCCAGTTT
>ENSMUSG00000025867.490|Cplx2
GGAGTAAGATGCTTCCTCCCCACCCTGAGACGGTTAGTCACAGATGGCCACATCTGACAGGAAACCTTACTTTGGCCTAGAGTCCTCCCACCCTTGGGGGTTTCCTACCTGAGGTCCTCAGAATGCTACTGGGACAGACCCAGGCAGTACCCTAGGAAGCCATGCTGGGCCCCTACCAGGGCCTATCCCAAAAGCAGGGGCCCGGGAGGGGGCGACTTGCCCTCCCCCGAAGCCCCTGTCCCACTGGCCCCAGTTTGCAT
>ENSMUSG00000025867.491|Cplx2
TAAGATGCTTCCTCCCCACCCTGAGACGGTTAGTCACAGATGGCCACATCTGACAGGAAACCTTACTTTGGCCTAGAGTCCTCCCACCCTTGGGGGTTTCCTACCTGAGGTCCTCAGAATGCTACTGGGACAGACCCAGGCAGTACCCTAGGAAGCCATGCTGGGCCCCTACCAGGGCCTATCCCAAAAGCAGGGGCCCGGGAGGGGGCGACTTGCCCTCCCCCGAAGCCCCTGTCCCACTGGCCCCAGTTTGCATTCTG
>ENSMUSG00000025867.492|Cplx2
ATGCTTCCTCCCCACCCTGAGACGGTTAGTCACAGATGGCCACATCTGACAGGAAACCTTACTTTGGCCTAGAGTCCTCCCACCCTTGGGGGTTTCCTACCTGAGGTCCTCAGAATGCTACTGGGACAGACCCAGGCAGTACCCTAGGAAGCCATGCTGGGCCCCTACCAGGGCCTATCCCAAAAGCAGGGGCCCGGGAGGGGGCGACTTGCCCTCCCCCGAAGCCCCTGTCCCACTGGCCCCAGTTTGCATTCTGCAGG
>ENSMUSG00000025867.493|Cplx2
TTCCTCCCCACCCTGAGACGGTTAGTCACAGATGGCCACATCTGACAGGAAACCTTACTTTGGCCTAGAGTCCTCCCACCCTTGGGGGTTTCCTACCTGAGGTCCTCAGAATGCTACTGGGACAGACCCAGGCAGTACCCTAGGAAGCCATGCTGGGCCCCTACCAGGGCCTATCCCAAAAGCAGGGGCCCGGGAGGGGGCGACTTGCCCTCCCCCGAAGCCCCTGTCCCACTGGCCCCAGTTTGCATTCTGCAGGTTTT
>ENSMUSG00000025867.494|Cplx2
TCCCCACCCTGAGACGGTTAGTCACAGATGGCCACATCTGACAGGAAACCTTACTTTGGCCTAGAGTCCTCCCACCCTTGGGGGTTTCCTACCTGAGGTCCTCAGAATGCTACTGGGACAGACCCAGGCAGTACCCTAGGAAGCCATGCTGGGCCCCTACCAGGGCCTATCCCAAAAGCAGGGGCCCGGGAGGGGGCGACTTGCCCTCCCCCGAAGCCCCTGTCCCACTGGCCCCAGTTTGCATTCTGCAGGTTTTCCAT
>ENSMUSG00000025867.495|Cplx2
CACCCTGAGACGGTTAGTCACAGATGGCCACATCTGACAGGAAACCTTACTTTGGCCTAGAGTCCTCCCACCCTTGGGGGTTTCCTACCTGAGGTCCTCAGAATGCTACTGGGACAGACCCAGGCAGTACCCTAGGAAGCCATGCTGGGCCCCTACCAGGGCCTATCCCAAAAGCAGGGGCCCGGGAGGGGGCGACTTGCCCTCCCCCGAAGCCCCTGTCCCACTGGCCCCAGTTTGCATTCTGCAGGTTTTCCATTTTA
>ENSMUSG00000025867.496|Cplx2
CTGAGACGGTTAGTCACAGATGGCCACATCTGACAGGAAACCTTACTTTGGCCTAGAGTCCTCCCACCCTTGGGGGTTTCCTACCTGAGGTCCTCAGAATGCTACTGGGACAGACCCAGGCAGTACCCTAGGAAGCCATGCTGGGCCCCTACCAGGGCCTATCCCAAAAGCAGGGGCCCGGGAGGGGGCGACTTGCCCTCCCCCGAAGCCCCTGTCCCACTGGCCCCAGTTTGCATTCTGCAGGTTTTCCATTTTAGTGG
>ENSMUSG00000025867.497|Cplx2
GACGGTTAGTCACAGATGGCCACATCTGACAGGAAACCTTACTTTGGCCTAGAGTCCTCCCACCCTTGGGGGTTTCCTACCTGAGGTCCTCAGAATGCTACTGGGACAGACCCAGGCAGTACCCTAGGAAGCCATGCTGGGCCCCTACCAGGGCCTATCCCAAAAGCAGGGGCCCGGGAGGGGGCGACTTGCCCTCCCCCGAAGCCCCTGTCCCACTGGCCCCAGTTTGCATTCTGCAGGTTTTCCATTTTAGTGGACTT
>ENSMUSG00000025867.498|Cplx2
GTTAGTCACAGATGGCCACATCTGACAGGAAACCTTACTTTGGCCTAGAGTCCTCCCACCCTTGGGGGTTTCCTACCTGAGGTCCTCAGAATGCTACTGGGACAGACCCAGGCAGTACCCTAGGAAGCCATGCTGGGCCCCTACCAGGGCCTATCCCAAAAGCAGGGGCCCGGGAGGGGGCGACTTGCCCTCCCCCGAAGCCCCTGTCCCACTGGCCCCAGTTTGCATTCTGCAGGTTTTCCATTTTAGTGGACTTACGC
>ENSMUSG00000025867.499|Cplx2
GTCACAGATGGCCACATCTGACAGGAAACCTTACTTTGGCCTAGAGTCCTCCCACCCTTGGGGGTTTCCTACCTGAGGTCCTCAGAATGCTACTGGGACAGACCCAGGCAGTACCCTAGGAAGCCATGCTGGGCCCCTACCAGGGCCTATCCCAAAAGCAGGGGCCCGGGAGGGGGCGACTTGCCCTCCCCCGAAGCCCCTGTCCCACTGGCCCCAGTTTGCATTCTGCAGGTTTTCCATTTTAGTGGACTTACGCTTTT
>ENSMUSG00000025867.500|Cplx2
CAGATGGCCACATCTGACAGGAAACCTTACTTTGGCCTAGAGTCCTCCCACCCTTGGGGGTTTCCTACCTGAGGTCCTCAGAATGCTACTGGGACAGACCCAGGCAGTACCCTAGGAAGCCATGCTGGGCCCCTACCAGGGCCTATCCCAAAAGCAGGGGCCCGGGAGGGGGCGACTTGCCCTCCCCCGAAGCCCCTGTCCCACTGGCCCCAGTTTGCATTCTGCAGGTTTTCCATTTTAGTGGACTTACGCTTTTATTT
>ENSMUSG00000025867.501|Cplx2
TGGCCACATCTGACAGGAAACCTTACTTTGGCCTAGAGTCCTCCCACCCTTGGGGGTTTCCTACCTGAGGTCCTCAGAATGCTACTGGGACAGACCCAGGCAGTACCCTAGGAAGCCATGCTGGGCCCCTACCAGGGCCTATCCCAAAAGCAGGGGCCCGGGAGGGGGCGACTTGCCCTCCCCCGAAGCCCCTGTCCCACTGGCCCCAGTTTGCATTCTGCAGGTTTTCCATTTTAGTGGACTTACGCTTTTATTTCAGA
>ENSMUSG00000025867.502|Cplx2
CACATCTGACAGGAAACCTTACTTTGGCCTAGAGTCCTCCCACCCTTGGGGGTTTCCTACCTGAGGTCCTCAGAATGCTACTGGGACAGACCCAGGCAGTACCCTAGGAAGCCATGCTGGGCCCCTACCAGGGCCTATCCCAAAAGCAGGGGCCCGGGAGGGGGCGACTTGCCCTCCCCCGAAGCCCCTGTCCCACTGGCCCCAGTTTGCATTCTGCAGGTTTTCCATTTTAGTGGACTTACGCTTTTATTTCAGAGAAG
>ENSMUSG00000025867.503|Cplx2
TCTGACAGGAAACCTTACTTTGGCCTAGAGTCCTCCCACCCTTGGGGGTTTCCTACCTGAGGTCCTCAGAATGCTACTGGGACAGACCCAGGCAGTACCCTAGGAAGCCATGCTGGGCCCCTACCAGGGCCTATCCCAAAAGCAGGGGCCCGGGAGGGGGCGACTTGCCCTCCCCCGAAGCCCCTGTCCCACTGGCCCCAGTTTGCATTCTGCAGGTTTTCCATTTTAGTGGACTTACGCTTTTATTTCAGAGAAGACAG
>ENSMUSG00000025867.504|Cplx2
ACAGGAAACCTTACTTTGGCCTAGAGTCCTCCCACCCTTGGGGGTTTCCTACCTGAGGTCCTCAGAATGCTACTGGGACAGACCCAGGCAGTACCCTAGGAAGCCATGCTGGGCCCCTACCAGGGCCTATCCCAAAAGCAGGGGCCCGGGAGGGGGCGACTTGCCCTCCCCCGAAGCCCCTGTCCCACTGGCCCCAGTTTGCATTCTGCAGGTTTTCCATTTTAGTGGACTTACGCTTTTATTTCAGAGAAGACAGACGT
>ENSMUSG00000025867.505|Cplx2
GAAACCTTACTTTGGCCTAGAGTCCTCCCACCCTTGGGGGTTTCCTACCTGAGGTCCTCAGAATGCTACTGGGACAGACCCAGGCAGTACCCTAGGAAGCCATGCTGGGCCCCTACCAGGGCCTATCCCAAAAGCAGGGGCCCGGGAGGGGGCGACTTGCCCTCCCCCGAAGCCCCTGTCCCACTGGCCCCAGTTTGCATTCTGCAGGTTTTCCATTTTAGTGGACTTACGCTTTTATTTCAGAGAAGACAGACGTCTTC
>ENSMUSG00000025867.506|Cplx2
CCTTACTTTGGCCTAGAGTCCTCCCACCCTTGGGGGTTTCCTACCTGAGGTCCTCAGAATGCTACTGGGACAGACCCAGGCAGTACCCTAGGAAGCCATGCTGGGCCCCTACCAGGGCCTATCCCAAAAGCAGGGGCCCGGGAGGGGGCGACTTGCCCTCCCCCGAAGCCCCTGTCCCACTGGCCCCAGTTTGCATTCTGCAGGTTTTCCATTTTAGTGGACTTACGCTTTTATTTCAGAGAAGACAGACGTCTTCCCTG
>ENSMUSG00000025867.507|Cplx2
ACTTTGGCCTAGAGTCCTCCCACCCTTGGGGGTTTCCTACCTGAGGTCCTCAGAATGCTACTGGGACAGACCCAGGCAGTACCCTAGGAAGCCATGCTGGGCCCCTACCAGGGCCTATCCCAAAAGCAGGGGCCCGGGAGGGGGCGACTTGCCCTCCCCCGAAGCCCCTGTCCCACTGGCCCCAGTTTGCATTCTGCAGGTTTTCCATTTTAGTGGACTTACGCTTTTATTTCAGAGAAGACAGACGTCTTCCCTGTCCG
>ENSMUSG00000025867.508|Cplx2
TGGCCTAGAGTCCTCCCACCCTTGGGGGTTTCCTACCTGAGGTCCTCAGAATGCTACTGGGACAGACCCAGGCAGTACCCTAGGAAGCCATGCTGGGCCCCTACCAGGGCCTATCCCAAAAGCAGGGGCCCGGGAGGGGGCGACTTGCCCTCCCCCGAAGCCCCTGTCCCACTGGCCCCAGTTTGCATTCTGCAGGTTTTCCATTTTAGTGGACTTACGCTTTTATTTCAGAGAAGACAGACGTCTTCCCTGTCCGTTTC
>ENSMUSG00000025867.509|Cplx2
CTAGAGTCCTCCCACCCTTGGGGGTTTCCTACCTGAGGTCCTCAGAATGCTACTGGGACAGACCCAGGCAGTACCCTAGGAAGCCATGCTGGGCCCCTACCAGGGCCTATCCCAAAAGCAGGGGCCCGGGAGGGGGCGACTTGCCCTCCCCCGAAGCCCCTGTCCCACTGGCCCCAGTTTGCATTCTGCAGGTTTTCCATTTTAGTGGACTTACGCTTTTATTTCAGAGAAGACAGACGTCTTCCCTGTCCGTTTCCAAT
>ENSMUSG00000025867.510|Cplx2
AGTCCTCCCACCCTTGGGGGTTTCCTACCTGAGGTCCTCAGAATGCTACTGGGACAGACCCAGGCAGTACCCTAGGAAGCCATGCTGGGCCCCTACCAGGGCCTATCCCAAAAGCAGGGGCCCGGGAGGGGGCGACTTGCCCTCCCCCGAAGCCCCTGTCCCACTGGCCCCAGTTTGCATTCTGCAGGTTTTCCATTTTAGTGGACTTACGCTTTTATTTCAGAGAAGACAGACGTCTTCCCTGTCCGTTTCCAATAGTT
>ENSMUSG00000025867.511|Cplx2
CTCCCACCCTTGGGGGTTTCCTACCTGAGGTCCTCAGAATGCTACTGGGACAGACCCAGGCAGTACCCTAGGAAGCCATGCTGGGCCCCTACCAGGGCCTATCCCAAAAGCAGGGGCCCGGGAGGGGGCGACTTGCCCTCCCCCGAAGCCCCTGTCCCACTGGCCCCAGTTTGCATTCTGCAGGTTTTCCATTTTAGTGGACTTACGCTTTTATTTCAGAGAAGACAGACGTCTTCCCTGTCCGTTTCCAATAGTTAAAG
>ENSMUSG00000025867.512|Cplx2
CACCCTTGGGGGTTTCCTACCTGAGGTCCTCAGAATGCTACTGGGACAGACCCAGGCAGTACCCTAGGAAGCCATGCTGGGCCCCTACCAGGGCCTATCCCAAAAGCAGGGGCCCGGGAGGGGGCGACTTGCCCTCCCCCGAAGCCCCTGTCCCACTGGCCCCAGTTTGCATTCTGCAGGTTTTCCATTTTAGTGGACTTACGCTTTTATTTCAGAGAAGACAGACGTCTTCCCTGTCCGTTTCCAATAGTTAAAGCCAT
>ENSMUSG00000025867.513|Cplx2
CTTGGGGGTTTCCTACCTGAGGTCCTCAGAATGCTACTGGGACAGACCCAGGCAGTACCCTAGGAAGCCATGCTGGGCCCCTACCAGGGCCTATCCCAAAAGCAGGGGCCCGGGAGGGGGCGACTTGCCCTCCCCCGAAGCCCCTGTCCCACTGGCCCCAGTTTGCATTCTGCAGGTTTTCCATTTTAGTGGACTTACGCTTTTATTTCAGAGAAGACAGACGTCTTCCCTGTCCGTTTCCAATAGTTAAAGCCATATCA
>ENSMUSG00000025867.514|Cplx2
GGGGTTTCCTACCTGAGGTCCTCAGAATGCTACTGGGACAGACCCAGGCAGTACCCTAGGAAGCCATGCTGGGCCCCTACCAGGGCCTATCCCAAAAGCAGGGGCCCGGGAGGGGGCGACTTGCCCTCCCCCGAAGCCCCTGTCCCACTGGCCCCAGTTTGCATTCTGCAGGTTTTCCATTTTAGTGGACTTACGCTTTTATTTCAGAGAAGACAGACGTCTTCCCTGTCCGTTTCCAATAGTTAAAGCCATATCAGTTA
>ENSMUSG00000025867.515|Cplx2
TTTCCTACCTGAGGTCCTCAGAATGCTACTGGGACAGACCCAGGCAGTACCCTAGGAAGCCATGCTGGGCCCCTACCAGGGCCTATCCCAAAAGCAGGGGCCCGGGAGGGGGCGACTTGCCCTCCCCCGAAGCCCCTGTCCCACTGGCCCCAGTTTGCATTCTGCAGGTTTTCCATTTTAGTGGACTTACGCTTTTATTTCAGAGAAGACAGACGTCTTCCCTGTCCGTTTCCAATAGTTAAAGCCATATCAGTTAGACC
>ENSMUSG00000025867.516|Cplx2
CTACCTGAGGTCCTCAGAATGCTACTGGGACAGACCCAGGCAGTACCCTAGGAAGCCATGCTGGGCCCCTACCAGGGCCTATCCCAAAAGCAGGGGCCCGGGAGGGGGCGACTTGCCCTCCCCCGAAGCCCCTGTCCCACTGGCCCCAGTTTGCATTCTGCAGGTTTTCCATTTTAGTGGACTTACGCTTTTATTTCAGAGAAGACAGACGTCTTCCCTGTCCGTTTCCAATAGTTAAAGCCATATCAGTTAGACCGCAA
>ENSMUSG00000025867.517|Cplx2
CTGAGGTCCTCAGAATGCTACTGGGACAGACCCAGGCAGTACCCTAGGAAGCCATGCTGGGCCCCTACCAGGGCCTATCCCAAAAGCAGGGGCCCGGGAGGGGGCGACTTGCCCTCCCCCGAAGCCCCTGTCCCACTGGCCCCAGTTTGCATTCTGCAGGTTTTCCATTTTAGTGGACTTACGCTTTTATTTCAGAGAAGACAGACGTCTTCCCTGTCCGTTTCCAATAGTTAAAGCCATATCAGTTAGACCGCAATACT
>ENSMUSG00000025867.518|Cplx2
GGTCCTCAGAATGCTACTGGGACAGACCCAGGCAGTACCCTAGGAAGCCATGCTGGGCCCCTACCAGGGCCTATCCCAAAAGCAGGGGCCCGGGAGGGGGCGACTTGCCCTCCCCCGAAGCCCCTGTCCCACTGGCCCCAGTTTGCATTCTGCAGGTTTTCCATTTTAGTGGACTTACGCTTTTATTTCAGAGAAGACAGACGTCTTCCCTGTCCGTTTCCAATAGTTAAAGCCATATCAGTTAGACCGCAATACTTTAA
>ENSMUSG00000025867.519|Cplx2
CTCAGAATGCTACTGGGACAGACCCAGGCAGTACCCTAGGAAGCCATGCTGGGCCCCTACCAGGGCCTATCCCAAAAGCAGGGGCCCGGGAGGGGGCGACTTGCCCTCCCCCGAAGCCCCTGTCCCACTGGCCCCAGTTTGCATTCTGCAGGTTTTCCATTTTAGTGGACTTACGCTTTTATTTCAGAGAAGACAGACGTCTTCCCTGTCCGTTTCCAATAGTTAAAGCCATATCAGTTAGACCGCAATACTTTAAAGAT
>ENSMUSG00000025867.520|Cplx2
GAATGCTACTGGGACAGACCCAGGCAGTACCCTAGGAAGCCATGCTGGGCCCCTACCAGGGCCTATCCCAAAAGCAGGGGCCCGGGAGGGGGCGACTTGCCCTCCCCCGAAGCCCCTGTCCCACTGGCCCCAGTTTGCATTCTGCAGGTTTTCCATTTTAGTGGACTTACGCTTTTATTTCAGAGAAGACAGACGTCTTCCCTGTCCGTTTCCAATAGTTAAAGCCATATCAGTTAGACCGCAATACTTTAAAGATAAGA
>ENSMUSG00000025867.521|Cplx2
GCTACTGGGACAGACCCAGGCAGTACCCTAGGAAGCCATGCTGGGCCCCTACCAGGGCCTATCCCAAAAGCAGGGGCCCGGGAGGGGGCGACTTGCCCTCCCCCGAAGCCCCTGTCCCACTGGCCCCAGTTTGCATTCTGCAGGTTTTCCATTTTAGTGGACTTACGCTTTTATTTCAGAGAAGACAGACGTCTTCCCTGTCCGTTTCCAATAGTTAAAGCCATATCAGTTAGACCGCAATACTTTAAAGATAAGACTAA
>ENSMUSG00000025867.522|Cplx2
CTGGGACAGACCCAGGCAGTACCCTAGGAAGCCATGCTGGGCCCCTACCAGGGCCTATCCCAAAAGCAGGGGCCCGGGAGGGGGCGACTTGCCCTCCCCCGAAGCCCCTGTCCCACTGGCCCCAGTTTGCATTCTGCAGGTTTTCCATTTTAGTGGACTTACGCTTTTATTTCAGAGAAGACAGACGTCTTCCCTGTCCGTTTCCAATAGTTAAAGCCATATCAGTTAGACCGCAATACTTTAAAGATAAGACTAAACAA
>ENSMUSG00000025867.523|Cplx2
GACAGACCCAGGCAGTACCCTAGGAAGCCATGCTGGGCCCCTACCAGGGCCTATCCCAAAAGCAGGGGCCCGGGAGGGGGCGACTTGCCCTCCCCCGAAGCCCCTGTCCCACTGGCCCCAGTTTGCATTCTGCAGGTTTTCCATTTTAGTGGACTTACGCTTTTATTTCAGAGAAGACAGACGTCTTCCCTGTCCGTTTCCAATAGTTAAAGCCATATCAGTTAGACCGCAATACTTTAAAGATAAGACTAAACAATCCA
>ENSMUSG00000025867.524|Cplx2
GACCCAGGCAGTACCCTAGGAAGCCATGCTGGGCCCCTACCAGGGCCTATCCCAAAAGCAGGGGCCCGGGAGGGGGCGACTTGCCCTCCCCCGAAGCCCCTGTCCCACTGGCCCCAGTTTGCATTCTGCAGGTTTTCCATTTTAGTGGACTTACGCTTTTATTTCAGAGAAGACAGACGTCTTCCCTGTCCGTTTCCAATAGTTAAAGCCATATCAGTTAGACCGCAATACTTTAAAGATAAGACTAAACAATCCATATG
>ENSMUSG00000025867.525|Cplx2
CAGGCAGTACCCTAGGAAGCCATGCTGGGCCCCTACCAGGGCCTATCCCAAAAGCAGGGGCCCGGGAGGGGGCGACTTGCCCTCCCCCGAAGCCCCTGTCCCACTGGCCCCAGTTTGCATTCTGCAGGTTTTCCATTTTAGTGGACTTACGCTTTTATTTCAGAGAAGACAGACGTCTTCCCTGTCCGTTTCCAATAGTTAAAGCCATATCAGTTAGACCGCAATACTTTAAAGATAAGACTAAACAATCCATATGTGTA
>ENSMUSG00000025867.526|Cplx2
CAGTACCCTAGGAAGCCATGCTGGGCCCCTACCAGGGCCTATCCCAAAAGCAGGGGCCCGGGAGGGGGCGACTTGCCCTCCCCCGAAGCCCCTGTCCCACTGGCCCCAGTTTGCATTCTGCAGGTTTTCCATTTTAGTGGACTTACGCTTTTATTTCAGAGAAGACAGACGTCTTCCCTGTCCGTTTCCAATAGTTAAAGCCATATCAGTTAGACCGCAATACTTTAAAGATAAGACTAAACAATCCATATGTGTAGGGA
>ENSMUSG00000025867.527|Cplx2
ACCCTAGGAAGCCATGCTGGGCCCCTACCAGGGCCTATCCCAAAAGCAGGGGCCCGGGAGGGGGCGACTTGCCCTCCCCCGAAGCCCCTGTCCCACTGGCCCCAGTTTGCATTCTGCAGGTTTTCCATTTTAGTGGACTTACGCTTTTATTTCAGAGAAGACAGACGTCTTCCCTGTCCGTTTCCAATAGTTAAAGCCATATCAGTTAGACCGCAATACTTTAAAGATAAGACTAAACAATCCATATGTGTAGGGAACCA
>ENSMUSG00000025867.528|Cplx2
TAGGAAGCCATGCTGGGCCCCTACCAGGGCCTATCCCAAAAGCAGGGGCCCGGGAGGGGGCGACTTGCCCTCCCCCGAAGCCCCTGTCCCACTGGCCCCAGTTTGCATTCTGCAGGTTTTCCATTTTAGTGGACTTACGCTTTTATTTCAGAGAAGACAGACGTCTTCCCTGTCCGTTTCCAATAGTTAAAGCCATATCAGTTAGACCGCAATACTTTAAAGATAAGACTAAACAATCCATATGTGTAGGGAACCAGAAA
>ENSMUSG00000025867.529|Cplx2
AAGCCATGCTGGGCCCCTACCAGGGCCTATCCCAAAAGCAGGGGCCCGGGAGGGGGCGACTTGCCCTCCCCCGAAGCCCCTGTCCCACTGGCCCCAGTTTGCATTCTGCAGGTTTTCCATTTTAGTGGACTTACGCTTTTATTTCAGAGAAGACAGACGTCTTCCCTGTCCGTTTCCAATAGTTAAAGCCATATCAGTTAGACCGCAATACTTTAAAGATAAGACTAAACAATCCATATGTGTAGGGAACCAGAAAAGTC
>ENSMUSG00000025867.530|Cplx2
CATGCTGGGCCCCTACCAGGGCCTATCCCAAAAGCAGGGGCCCGGGAGGGGGCGACTTGCCCTCCCCCGAAGCCCCTGTCCCACTGGCCCCAGTTTGCATTCTGCAGGTTTTCCATTTTAGTGGACTTACGCTTTTATTTCAGAGAAGACAGACGTCTTCCCTGTCCGTTTCCAATAGTTAAAGCCATATCAGTTAGACCGCAATACTTTAAAGATAAGACTAAACAATCCATATGTGTAGGGAACCAGAAAAGTCCCCT
>ENSMUSG00000025867.531|Cplx2
CTGGGCCCCTACCAGGGCCTATCCCAAAAGCAGGGGCCCGGGAGGGGGCGACTTGCCCTCCCCCGAAGCCCCTGTCCCACTGGCCCCAGTTTGCATTCTGCAGGTTTTCCATTTTAGTGGACTTACGCTTTTATTTCAGAGAAGACAGACGTCTTCCCTGTCCGTTTCCAATAGTTAAAGCCATATCAGTTAGACCGCAATACTTTAAAGATAAGACTAAACAATCCATATGTGTAGGGAACCAGAAAAGTCCCCTGGTC
>ENSMUSG00000025867.532|Cplx2
GCCCCTACCAGGGCCTATCCCAAAAGCAGGGGCCCGGGAGGGGGCGACTTGCCCTCCCCCGAAGCCCCTGTCCCACTGGCCCCAGTTTGCATTCTGCAGGTTTTCCATTTTAGTGGACTTACGCTTTTATTTCAGAGAAGACAGACGTCTTCCCTGTCCGTTTCCAATAGTTAAAGCCATATCAGTTAGACCGCAATACTTTAAAGATAAGACTAAACAATCCATATGTGTAGGGAACCAGAAAAGTCCCCTGGTCTCTC
>ENSMUSG00000025867.533|Cplx2
CTACCAGGGCCTATCCCAAAAGCAGGGGCCCGGGAGGGGGCGACTTGCCCTCCCCCGAAGCCCCTGTCCCACTGGCCCCAGTTTGCATTCTGCAGGTTTTCCATTTTAGTGGACTTACGCTTTTATTTCAGAGAAGACAGACGTCTTCCCTGTCCGTTTCCAATAGTTAAAGCCATATCAGTTAGACCGCAATACTTTAAAGATAAGACTAAACAATCCATATGTGTAGGGAACCAGAAAAGTCCCCTGGTCTCTCCCTC
>ENSMUSG00000025867.534|Cplx2
CAGGGCCTATCCCAAAAGCAGGGGCCCGGGAGGGGGCGACTTGCCCTCCCCCGAAGCCCCTGTCCCACTGGCCCCAGTTTGCATTCTGCAGGTTTTCCATTTTAGTGGACTTACGCTTTTATTTCAGAGAAGACAGACGTCTTCCCTGTCCGTTTCCAATAGTTAAAGCCATATCAGTTAGACCGCAATACTTTAAAGATAAGACTAAACAATCCATATGTGTAGGGAACCAGAAAAGTCCCCTGGTCTCTCCCTCCTCT
>ENSMUSG00000025867.535|Cplx2
GCCTATCCCAAAAGCAGGGGCCCGGGAGGGGGCGACTTGCCCTCCCCCGAAGCCCCTGTCCCACTGGCCCCAGTTTGCATTCTGCAGGTTTTCCATTTTAGTGGACTTACGCTTTTATTTCAGAGAAGACAGACGTCTTCCCTGTCCGTTTCCAATAGTTAAAGCCATATCAGTTAGACCGCAATACTTTAAAGATAAGACTAAACAATCCATATGTGTAGGGAACCAGAAAAGTCCCCTGGTCTCTCCCTCCTCTAAGG
>ENSMUSG00000025867.536|Cplx2
ATCCCAAAAGCAGGGGCCCGGGAGGGGGCGACTTGCCCTCCCCCGAAGCCCCTGTCCCACTGGCCCCAGTTTGCATTCTGCAGGTTTTCCATTTTAGTGGACTTACGCTTTTATTTCAGAGAAGACAGACGTCTTCCCTGTCCGTTTCCAATAGTTAAAGCCATATCAGTTAGACCGCAATACTTTAAAGATAAGACTAAACAATCCATATGTGTAGGGAACCAGAAAAGTCCCCTGGTCTCTCCCTCCTCTAAGGAGCA
>ENSMUSG00000025867.537|Cplx2
CAAAAGCAGGGGCCCGGGAGGGGGCGACTTGCCCTCCCCCGAAGCCCCTGTCCCACTGGCCCCAGTTTGCATTCTGCAGGTTTTCCATTTTAGTGGACTTACGCTTTTATTTCAGAGAAGACAGACGTCTTCCCTGTCCGTTTCCAATAGTTAAAGCCATATCAGTTAGACCGCAATACTTTAAAGATAAGACTAAACAATCCATATGTGTAGGGAACCAGAAAAGTCCCCTGGTCTCTCCCTCCTCTAAGGAGCAGGGC
>ENSMUSG00000025867.538|Cplx2
AGCAGGGGCCCGGGAGGGGGCGACTTGCCCTCCCCCGAAGCCCCTGTCCCACTGGCCCCAGTTTGCATTCTGCAGGTTTTCCATTTTAGTGGACTTACGCTTTTATTTCAGAGAAGACAGACGTCTTCCCTGTCCGTTTCCAATAGTTAAAGCCATATCAGTTAGACCGCAATACTTTAAAGATAAGACTAAACAATCCATATGTGTAGGGAACCAGAAAAGTCCCCTGGTCTCTCCCTCCTCTAAGGAGCAGGGCCTTG
>ENSMUSG00000025867.539|Cplx2
GGGGCCCGGGAGGGGGCGACTTGCCCTCCCCCGAAGCCCCTGTCCCACTGGCCCCAGTTTGCATTCTGCAGGTTTTCCATTTTAGTGGACTTACGCTTTTATTTCAGAGAAGACAGACGTCTTCCCTGTCCGTTTCCAATAGTTAAAGCCATATCAGTTAGACCGCAATACTTTAAAGATAAGACTAAACAATCCATATGTGTAGGGAACCAGAAAAGTCCCCTGGTCTCTCCCTCCTCTAAGGAGCAGGGCCTTGGCAG
>ENSMUSG00000025867.540|Cplx2
CCCGGGAGGGGGCGACTTGCCCTCCCCCGAAGCCCCTGTCCCACTGGCCCCAGTTTGCATTCTGCAGGTTTTCCATTTTAGTGGACTTACGCTTTTATTTCAGAGAAGACAGACGTCTTCCCTGTCCGTTTCCAATAGTTAAAGCCATATCAGTTAGACCGCAATACTTTAAAGATAAGACTAAACAATCCATATGTGTAGGGAACCAGAAAAGTCCCCTGGTCTCTCCCTCCTCTAAGGAGCAGGGCCTTGGCAGCTCC
>ENSMUSG00000025867.541|Cplx2
GGAGGGGGCGACTTGCCCTCCCCCGAAGCCCCTGTCCCACTGGCCCCAGTTTGCATTCTGCAGGTTTTCCATTTTAGTGGACTTACGCTTTTATTTCAGAGAAGACAGACGTCTTCCCTGTCCGTTTCCAATAGTTAAAGCCATATCAGTTAGACCGCAATACTTTAAAGATAAGACTAAACAATCCATATGTGTAGGGAACCAGAAAAGTCCCCTGGTCTCTCCCTCCTCTAAGGAGCAGGGCCTTGGCAGCTCCAGCT
>ENSMUSG00000025867.542|Cplx2
GGGGCGACTTGCCCTCCCCCGAAGCCCCTGTCCCACTGGCCCCAGTTTGCATTCTGCAGGTTTTCCATTTTAGTGGACTTACGCTTTTATTTCAGAGAAGACAGACGTCTTCCCTGTCCGTTTCCAATAGTTAAAGCCATATCAGTTAGACCGCAATACTTTAAAGATAAGACTAAACAATCCATATGTGTAGGGAACCAGAAAAGTCCCCTGGTCTCTCCCTCCTCTAAGGAGCAGGGCCTTGGCAGCTCCAGCTCCCG
>ENSMUSG00000025867.543|Cplx2
CGACTTGCCCTCCCCCGAAGCCCCTGTCCCACTGGCCCCAGTTTGCATTCTGCAGGTTTTCCATTTTAGTGGACTTACGCTTTTATTTCAGAGAAGACAGACGTCTTCCCTGTCCGTTTCCAATAGTTAAAGCCATATCAGTTAGACCGCAATACTTTAAAGATAAGACTAAACAATCCATATGTGTAGGGAACCAGAAAAGTCCCCTGGTCTCTCCCTCCTCTAAGGAGCAGGGCCTTGGCAGCTCCAGCTCCCGGGAC
>ENSMUSG00000025867.544|Cplx2
TTGCCCTCCCCCGAAGCCCCTGTCCCACTGGCCCCAGTTTGCATTCTGCAGGTTTTCCATTTTAGTGGACTTACGCTTTTATTTCAGAGAAGACAGACGTCTTCCCTGTCCGTTTCCAATAGTTAAAGCCATATCAGTTAGACCGCAATACTTTAAAGATAAGACTAAACAATCCATATGTGTAGGGAACCAGAAAAGTCCCCTGGTCTCTCCCTCCTCTAAGGAGCAGGGCCTTGGCAGCTCCAGCTCCCGGGACTTAC
>ENSMUSG00000025867.545|Cplx2
CCTCCCCCGAAGCCCCTGTCCCACTGGCCCCAGTTTGCATTCTGCAGGTTTTCCATTTTAGTGGACTTACGCTTTTATTTCAGAGAAGACAGACGTCTTCCCTGTCCGTTTCCAATAGTTAAAGCCATATCAGTTAGACCGCAATACTTTAAAGATAAGACTAAACAATCCATATGTGTAGGGAACCAGAAAAGTCCCCTGGTCTCTCCCTCCTCTAAGGAGCAGGGCCTTGGCAGCTCCAGCTCCCGGGACTTACCCTC
>ENSMUSG00000025867.546|Cplx2
CCCCGAAGCCCCTGTCCCACTGGCCCCAGTTTGCATTCTGCAGGTTTTCCATTTTAGTGGACTTACGCTTTTATTTCAGAGAAGACAGACGTCTTCCCTGTCCGTTTCCAATAGTTAAAGCCATATCAGTTAGACCGCAATACTTTAAAGATAAGACTAAACAATCCATATGTGTAGGGAACCAGAAAAGTCCCCTGGTCTCTCCCTCCTCTAAGGAGCAGGGCCTTGGCAGCTCCAGCTCCCGGGACTTACCCTCCTCC
>ENSMUSG00000025867.547|Cplx2
GAAGCCCCTGTCCCACTGGCCCCAGTTTGCATTCTGCAGGTTTTCCATTTTAGTGGACTTACGCTTTTATTTCAGAGAAGACAGACGTCTTCCCTGTCCGTTTCCAATAGTTAAAGCCATATCAGTTAGACCGCAATACTTTAAAGATAAGACTAAACAATCCATATGTGTAGGGAACCAGAAAAGTCCCCTGGTCTCTCCCTCCTCTAAGGAGCAGGGCCTTGGCAGCTCCAGCTCCCGGGACTTACCCTCCTCCCACC
>ENSMUSG00000025867.548|Cplx2
CCCCTGTCCCACTGGCCCCAGTTTGCATTCTGCAGGTTTTCCATTTTAGTGGACTTACGCTTTTATTTCAGAGAAGACAGACGTCTTCCCTGTCCGTTTCCAATAGTTAAAGCCATATCAGTTAGACCGCAATACTTTAAAGATAAGACTAAACAATCCATATGTGTAGGGAACCAGAAAAGTCCCCTGGTCTCTCCCTCCTCTAAGGAGCAGGGCCTTGGCAGCTCCAGCTCCCGGGACTTACCCTCCTCCCACCCCCA
>ENSMUSG00000025867.549|Cplx2
TGTCCCACTGGCCCCAGTTTGCATTCTGCAGGTTTTCCATTTTAGTGGACTTACGCTTTTATTTCAGAGAAGACAGACGTCTTCCCTGTCCGTTTCCAATAGTTAAAGCCATATCAGTTAGACCGCAATACTTTAAAGATAAGACTAAACAATCCATATGTGTAGGGAACCAGAAAAGTCCCCTGGTCTCTCCCTCCTCTAAGGAGCAGGGCCTTGGCAGCTCCAGCTCCCGGGACTTACCCTCCTCCCACCCCCACCCT
>ENSMUSG00000025867.550|Cplx2
CCACTGGCCCCAGTTTGCATTCTGCAGGTTTTCCATTTTAGTGGACTTACGCTTTTATTTCAGAGAAGACAGACGTCTTCCCTGTCCGTTTCCAATAGTTAAAGCCATATCAGTTAGACCGCAATACTTTAAAGATAAGACTAAACAATCCATATGTGTAGGGAACCAGAAAAGTCCCCTGGTCTCTCCCTCCTCTAAGGAGCAGGGCCTTGGCAGCTCCAGCTCCCGGGACTTACCCTCCTCCCACCCCCACCCTCTTG
>ENSMUSG00000025867.551|Cplx2
TGGCCCCAGTTTGCATTCTGCAGGTTTTCCATTTTAGTGGACTTACGCTTTTATTTCAGAGAAGACAGACGTCTTCCCTGTCCGTTTCCAATAGTTAAAGCCATATCAGTTAGACCGCAATACTTTAAAGATAAGACTAAACAATCCATATGTGTAGGGAACCAGAAAAGTCCCCTGGTCTCTCCCTCCTCTAAGGAGCAGGGCCTTGGCAGCTCCAGCTCCCGGGACTTACCCTCCTCCCACCCCCACCCTCTTGGGCC
>ENSMUSG00000025867.552|Cplx2
CCCAGTTTGCATTCTGCAGGTTTTCCATTTTAGTGGACTTACGCTTTTATTTCAGAGAAGACAGACGTCTTCCCTGTCCGTTTCCAATAGTTAAAGCCATATCAGTTAGACCGCAATACTTTAAAGATAAGACTAAACAATCCATATGTGTAGGGAACCAGAAAAGTCCCCTGGTCTCTCCCTCCTCTAAGGAGCAGGGCCTTGGCAGCTCCAGCTCCCGGGACTTACCCTCCTCCCACCCCCACCCTCTTGGGCCCCTG
>ENSMUSG00000025867.553|Cplx2
GTTTGCATTCTGCAGGTTTTCCATTTTAGTGGACTTACGCTTTTATTTCAGAGAAGACAGACGTCTTCCCTGTCCGTTTCCAATAGTTAAAGCCATATCAGTTAGACCGCAATACTTTAAAGATAAGACTAAACAATCCATATGTGTAGGGAACCAGAAAAGTCCCCTGGTCTCTCCCTCCTCTAAGGAGCAGGGCCTTGGCAGCTCCAGCTCCCGGGACTTACCCTCCTCCCACCCCCACCCTCTTGGGCCCCTGTGTC
>ENSMUSG00000025867.554|Cplx2
GCATTCTGCAGGTTTTCCATTTTAGTGGACTTACGCTTTTATTTCAGAGAAGACAGACGTCTTCCCTGTCCGTTTCCAATAGTTAAAGCCATATCAGTTAGACCGCAATACTTTAAAGATAAGACTAAACAATCCATATGTGTAGGGAACCAGAAAAGTCCCCTGGTCTCTCCCTCCTCTAAGGAGCAGGGCCTTGGCAGCTCCAGCTCCCGGGACTTACCCTCCTCCCACCCCCACCCTCTTGGGCCCCTGTGTCATCC
>ENSMUSG00000025867.555|Cplx2
TCTGCAGGTTTTCCATTTTAGTGGACTTACGCTTTTATTTCAGAGAAGACAGACGTCTTCCCTGTCCGTTTCCAATAGTTAAAGCCATATCAGTTAGACCGCAATACTTTAAAGATAAGACTAAACAATCCATATGTGTAGGGAACCAGAAAAGTCCCCTGGTCTCTCCCTCCTCTAAGGAGCAGGGCCTTGGCAGCTCCAGCTCCCGGGACTTACCCTCCTCCCACCCCCACCCTCTTGGGCCCCTGTGTCATCCCACA
>ENSMUSG00000025867.556|Cplx2
CAGGTTTTCCATTTTAGTGGACTTACGCTTTTATTTCAGAGAAGACAGACGTCTTCCCTGTCCGTTTCCAATAGTTAAAGCCATATCAGTTAGACCGCAATACTTTAAAGATAAGACTAAACAATCCATATGTGTAGGGAACCAGAAAAGTCCCCTGGTCTCTCCCTCCTCTAAGGAGCAGGGCCTTGGCAGCTCCAGCTCCCGGGACTTACCCTCCTCCCACCCCCACCCTCTTGGGCCCCTGTGTCATCCCACAGGGG
>ENSMUSG00000025867.557|Cplx2
TTTTCCATTTTAGTGGACTTACGCTTTTATTTCAGAGAAGACAGACGTCTTCCCTGTCCGTTTCCAATAGTTAAAGCCATATCAGTTAGACCGCAATACTTTAAAGATAAGACTAAACAATCCATATGTGTAGGGAACCAGAAAAGTCCCCTGGTCTCTCCCTCCTCTAAGGAGCAGGGCCTTGGCAGCTCCAGCTCCCGGGACTTACCCTCCTCCCACCCCCACCCTCTTGGGCCCCTGTGTCATCCCACAGGGGGCTA
>ENSMUSG00000025867.558|Cplx2
CCATTTTAGTGGACTTACGCTTTTATTTCAGAGAAGACAGACGTCTTCCCTGTCCGTTTCCAATAGTTAAAGCCATATCAGTTAGACCGCAATACTTTAAAGATAAGACTAAACAATCCATATGTGTAGGGAACCAGAAAAGTCCCCTGGTCTCTCCCTCCTCTAAGGAGCAGGGCCTTGGCAGCTCCAGCTCCCGGGACTTACCCTCCTCCCACCCCCACCCTCTTGGGCCCCTGTGTCATCCCACAGGGGGCTAGTGT
>ENSMUSG00000025867.559|Cplx2
TTTAGTGGACTTACGCTTTTATTTCAGAGAAGACAGACGTCTTCCCTGTCCGTTTCCAATAGTTAAAGCCATATCAGTTAGACCGCAATACTTTAAAGATAAGACTAAACAATCCATATGTGTAGGGAACCAGAAAAGTCCCCTGGTCTCTCCCTCCTCTAAGGAGCAGGGCCTTGGCAGCTCCAGCTCCCGGGACTTACCCTCCTCCCACCCCCACCCTCTTGGGCCCCTGTGTCATCCCACAGGGGGCTAGTGTTTGT
>ENSMUSG00000025867.560|Cplx2
GTGGACTTACGCTTTTATTTCAGAGAAGACAGACGTCTTCCCTGTCCGTTTCCAATAGTTAAAGCCATATCAGTTAGACCGCAATACTTTAAAGATAAGACTAAACAATCCATATGTGTAGGGAACCAGAAAAGTCCCCTGGTCTCTCCCTCCTCTAAGGAGCAGGGCCTTGGCAGCTCCAGCTCCCGGGACTTACCCTCCTCCCACCCCCACCCTCTTGGGCCCCTGTGTCATCCCACAGGGGGCTAGTGTTTGTGTCT
>ENSMUSG00000025867.561|Cplx2
ACTTACGCTTTTATTTCAGAGAAGACAGACGTCTTCCCTGTCCGTTTCCAATAGTTAAAGCCATATCAGTTAGACCGCAATACTTTAAAGATAAGACTAAACAATCCATATGTGTAGGGAACCAGAAAAGTCCCCTGGTCTCTCCCTCCTCTAAGGAGCAGGGCCTTGGCAGCTCCAGCTCCCGGGACTTACCCTCCTCCCACCCCCACCCTCTTGGGCCCCTGTGTCATCCCACAGGGGGCTAGTGTTTGTGTCTATGT
>ENSMUSG00000025867.562|Cplx2
ACGCTTTTATTTCAGAGAAGACAGACGTCTTCCCTGTCCGTTTCCAATAGTTAAAGCCATATCAGTTAGACCGCAATACTTTAAAGATAAGACTAAACAATCCATATGTGTAGGGAACCAGAAAAGTCCCCTGGTCTCTCCCTCCTCTAAGGAGCAGGGCCTTGGCAGCTCCAGCTCCCGGGACTTACCCTCCTCCCACCCCCACCCTCTTGGGCCCCTGTGTCATCCCACAGGGGGCTAGTGTTTGTGTCTATGTCTGT
>ENSMUSG00000025867.563|Cplx2
TTTTATTTCAGAGAAGACAGACGTCTTCCCTGTCCGTTTCCAATAGTTAAAGCCATATCAGTTAGACCGCAATACTTTAAAGATAAGACTAAACAATCCATATGTGTAGGGAACCAGAAAAGTCCCCTGGTCTCTCCCTCCTCTAAGGAGCAGGGCCTTGGCAGCTCCAGCTCCCGGGACTTACCCTCCTCCCACCCCCACCCTCTTGGGCCCCTGTGTCATCCCACAGGGGGCTAGTGTTTGTGTCTATGTCTGTGGTG
>ENSMUSG00000025867.564|Cplx2
ATTTCAGAGAAGACAGACGTCTTCCCTGTCCGTTTCCAATAGTTAAAGCCATATCAGTTAGACCGCAATACTTTAAAGATAAGACTAAACAATCCATATGTGTAGGGAACCAGAAAAGTCCCCTGGTCTCTCCCTCCTCTAAGGAGCAGGGCCTTGGCAGCTCCAGCTCCCGGGACTTACCCTCCTCCCACCCCCACCCTCTTGGGCCCCTGTGTCATCCCACAGGGGGCTAGTGTTTGTGTCTATGTCTGTGGTGGGGA
>ENSMUSG00000025867.565|Cplx2
CAGAGAAGACAGACGTCTTCCCTGTCCGTTTCCAATAGTTAAAGCCATATCAGTTAGACCGCAATACTTTAAAGATAAGACTAAACAATCCATATGTGTAGGGAACCAGAAAAGTCCCCTGGTCTCTCCCTCCTCTAAGGAGCAGGGCCTTGGCAGCTCCAGCTCCCGGGACTTACCCTCCTCCCACCCCCACCCTCTTGGGCCCCTGTGTCATCCCACAGGGGGCTAGTGTTTGTGTCTATGTCTGTGGTGGGGAGCCA
>ENSMUSG00000025867.566|Cplx2
GAAGACAGACGTCTTCCCTGTCCGTTTCCAATAGTTAAAGCCATATCAGTTAGACCGCAATACTTTAAAGATAAGACTAAACAATCCATATGTGTAGGGAACCAGAAAAGTCCCCTGGTCTCTCCCTCCTCTAAGGAGCAGGGCCTTGGCAGCTCCAGCTCCCGGGACTTACCCTCCTCCCACCCCCACCCTCTTGGGCCCCTGTGTCATCCCACAGGGGGCTAGTGTTTGTGTCTATGTCTGTGGTGGGGAGCCATCTT
>ENSMUSG00000025867.567|Cplx2
ACAGACGTCTTCCCTGTCCGTTTCCAATAGTTAAAGCCATATCAGTTAGACCGCAATACTTTAAAGATAAGACTAAACAATCCATATGTGTAGGGAACCAGAAAAGTCCCCTGGTCTCTCCCTCCTCTAAGGAGCAGGGCCTTGGCAGCTCCAGCTCCCGGGACTTACCCTCCTCCCACCCCCACCCTCTTGGGCCCCTGTGTCATCCCACAGGGGGCTAGTGTTTGTGTCTATGTCTGTGGTGGGGAGCCATCTTGCAC
>ENSMUSG00000025867.568|Cplx2
ACGTCTTCCCTGTCCGTTTCCAATAGTTAAAGCCATATCAGTTAGACCGCAATACTTTAAAGATAAGACTAAACAATCCATATGTGTAGGGAACCAGAAAAGTCCCCTGGTCTCTCCCTCCTCTAAGGAGCAGGGCCTTGGCAGCTCCAGCTCCCGGGACTTACCCTCCTCCCACCCCCACCCTCTTGGGCCCCTGTGTCATCCCACAGGGGGCTAGTGTTTGTGTCTATGTCTGTGGTGGGGAGCCATCTTGCACCCCT
>ENSMUSG00000025867.569|Cplx2
CTTCCCTGTCCGTTTCCAATAGTTAAAGCCATATCAGTTAGACCGCAATACTTTAAAGATAAGACTAAACAATCCATATGTGTAGGGAACCAGAAAAGTCCCCTGGTCTCTCCCTCCTCTAAGGAGCAGGGCCTTGGCAGCTCCAGCTCCCGGGACTTACCCTCCTCCCACCCCCACCCTCTTGGGCCCCTGTGTCATCCCACAGGGGGCTAGTGTTTGTGTCTATGTCTGTGGTGGGGAGCCATCTTGCACCCCTATTG
>ENSMUSG00000025867.570|Cplx2
CCTGTCCGTTTCCAATAGTTAAAGCCATATCAGTTAGACCGCAATACTTTAAAGATAAGACTAAACAATCCATATGTGTAGGGAACCAGAAAAGTCCCCTGGTCTCTCCCTCCTCTAAGGAGCAGGGCCTTGGCAGCTCCAGCTCCCGGGACTTACCCTCCTCCCACCCCCACCCTCTTGGGCCCCTGTGTCATCCCACAGGGGGCTAGTGTTTGTGTCTATGTCTGTGGTGGGGAGCCATCTTGCACCCCTATTGTCTG
>ENSMUSG00000025867.571|Cplx2
TCCGTTTCCAATAGTTAAAGCCATATCAGTTAGACCGCAATACTTTAAAGATAAGACTAAACAATCCATATGTGTAGGGAACCAGAAAAGTCCCCTGGTCTCTCCCTCCTCTAAGGAGCAGGGCCTTGGCAGCTCCAGCTCCCGGGACTTACCCTCCTCCCACCCCCACCCTCTTGGGCCCCTGTGTCATCCCACAGGGGGCTAGTGTTTGTGTCTATGTCTGTGGTGGGGAGCCATCTTGCACCCCTATTGTCTGCTTG
>ENSMUSG00000025867.572|Cplx2
TTTCCAATAGTTAAAGCCATATCAGTTAGACCGCAATACTTTAAAGATAAGACTAAACAATCCATATGTGTAGGGAACCAGAAAAGTCCCCTGGTCTCTCCCTCCTCTAAGGAGCAGGGCCTTGGCAGCTCCAGCTCCCGGGACTTACCCTCCTCCCACCCCCACCCTCTTGGGCCCCTGTGTCATCCCACAGGGGGCTAGTGTTTGTGTCTATGTCTGTGGTGGGGAGCCATCTTGCACCCCTATTGTCTGCTTGTTTC
>ENSMUSG00000025867.573|Cplx2
CAATAGTTAAAGCCATATCAGTTAGACCGCAATACTTTAAAGATAAGACTAAACAATCCATATGTGTAGGGAACCAGAAAAGTCCCCTGGTCTCTCCCTCCTCTAAGGAGCAGGGCCTTGGCAGCTCCAGCTCCCGGGACTTACCCTCCTCCCACCCCCACCCTCTTGGGCCCCTGTGTCATCCCACAGGGGGCTAGTGTTTGTGTCTATGTCTGTGGTGGGGAGCCATCTTGCACCCCTATTGTCTGCTTGTTTCTGTT
>ENSMUSG00000025867.574|Cplx2
AGTTAAAGCCATATCAGTTAGACCGCAATACTTTAAAGATAAGACTAAACAATCCATATGTGTAGGGAACCAGAAAAGTCCCCTGGTCTCTCCCTCCTCTAAGGAGCAGGGCCTTGGCAGCTCCAGCTCCCGGGACTTACCCTCCTCCCACCCCCACCCTCTTGGGCCCCTGTGTCATCCCACAGGGGGCTAGTGTTTGTGTCTATGTCTGTGGTGGGGAGCCATCTTGCACCCCTATTGTCTGCTTGTTTCTGTTTCTT
>ENSMUSG00000025867.575|Cplx2
AAAGCCATATCAGTTAGACCGCAATACTTTAAAGATAAGACTAAACAATCCATATGTGTAGGGAACCAGAAAAGTCCCCTGGTCTCTCCCTCCTCTAAGGAGCAGGGCCTTGGCAGCTCCAGCTCCCGGGACTTACCCTCCTCCCACCCCCACCCTCTTGGGCCCCTGTGTCATCCCACAGGGGGCTAGTGTTTGTGTCTATGTCTGTGGTGGGGAGCCATCTTGCACCCCTATTGTCTGCTTGTTTCTGTTTCTTATCC
>ENSMUSG00000025867.576|Cplx2
CCATATCAGTTAGACCGCAATACTTTAAAGATAAGACTAAACAATCCATATGTGTAGGGAACCAGAAAAGTCCCCTGGTCTCTCCCTCCTCTAAGGAGCAGGGCCTTGGCAGCTCCAGCTCCCGGGACTTACCCTCCTCCCACCCCCACCCTCTTGGGCCCCTGTGTCATCCCACAGGGGGCTAGTGTTTGTGTCTATGTCTGTGGTGGGGAGCCATCTTGCACCCCTATTGTCTGCTTGTTTCTGTTTCTTATCCTGGG
>ENSMUSG00000025867.577|Cplx2
ATCAGTTAGACCGCAATACTTTAAAGATAAGACTAAACAATCCATATGTGTAGGGAACCAGAAAAGTCCCCTGGTCTCTCCCTCCTCTAAGGAGCAGGGCCTTGGCAGCTCCAGCTCCCGGGACTTACCCTCCTCCCACCCCCACCCTCTTGGGCCCCTGTGTCATCCCACAGGGGGCTAGTGTTTGTGTCTATGTCTGTGGTGGGGAGCCATCTTGCACCCCTATTGTCTGCTTGTTTCTGTTTCTTATCCTGGGCAGG
>ENSMUSG00000025867.578|Cplx2
GTTAGACCGCAATACTTTAAAGATAAGACTAAACAATCCATATGTGTAGGGAACCAGAAAAGTCCCCTGGTCTCTCCCTCCTCTAAGGAGCAGGGCCTTGGCAGCTCCAGCTCCCGGGACTTACCCTCCTCCCACCCCCACCCTCTTGGGCCCCTGTGTCATCCCACAGGGGGCTAGTGTTTGTGTCTATGTCTGTGGTGGGGAGCCATCTTGCACCCCTATTGTCTGCTTGTTTCTGTTTCTTATCCTGGGCAGGATGG
>ENSMUSG00000025867.579|Cplx2
GACCGCAATACTTTAAAGATAAGACTAAACAATCCATATGTGTAGGGAACCAGAAAAGTCCCCTGGTCTCTCCCTCCTCTAAGGAGCAGGGCCTTGGCAGCTCCAGCTCCCGGGACTTACCCTCCTCCCACCCCCACCCTCTTGGGCCCCTGTGTCATCCCACAGGGGGCTAGTGTTTGTGTCTATGTCTGTGGTGGGGAGCCATCTTGCACCCCTATTGTCTGCTTGTTTCTGTTTCTTATCCTGGGCAGGATGGTCAT
>ENSMUSG00000025867.580|Cplx2
GCAATACTTTAAAGATAAGACTAAACAATCCATATGTGTAGGGAACCAGAAAAGTCCCCTGGTCTCTCCCTCCTCTAAGGAGCAGGGCCTTGGCAGCTCCAGCTCCCGGGACTTACCCTCCTCCCACCCCCACCCTCTTGGGCCCCTGTGTCATCCCACAGGGGGCTAGTGTTTGTGTCTATGTCTGTGGTGGGGAGCCATCTTGCACCCCTATTGTCTGCTTGTTTCTGTTTCTTATCCTGGGCAGGATGGTCATTCTT
>ENSMUSG00000025867.581|Cplx2
TACTTTAAAGATAAGACTAAACAATCCATATGTGTAGGGAACCAGAAAAGTCCCCTGGTCTCTCCCTCCTCTAAGGAGCAGGGCCTTGGCAGCTCCAGCTCCCGGGACTTACCCTCCTCCCACCCCCACCCTCTTGGGCCCCTGTGTCATCCCACAGGGGGCTAGTGTTTGTGTCTATGTCTGTGGTGGGGAGCCATCTTGCACCCCTATTGTCTGCTTGTTTCTGTTTCTTATCCTGGGCAGGATGGTCATTCTTCAGA
>ENSMUSG00000025867.582|Cplx2
TTAAAGATAAGACTAAACAATCCATATGTGTAGGGAACCAGAAAAGTCCCCTGGTCTCTCCCTCCTCTAAGGAGCAGGGCCTTGGCAGCTCCAGCTCCCGGGACTTACCCTCCTCCCACCCCCACCCTCTTGGGCCCCTGTGTCATCCCACAGGGGGCTAGTGTTTGTGTCTATGTCTGTGGTGGGGAGCCATCTTGCACCCCTATTGTCTGCTTGTTTCTGTTTCTTATCCTGGGCAGGATGGTCATTCTTCAGAGCCT
>ENSMUSG00000025867.583|Cplx2
AGATAAGACTAAACAATCCATATGTGTAGGGAACCAGAAAAGTCCCCTGGTCTCTCCCTCCTCTAAGGAGCAGGGCCTTGGCAGCTCCAGCTCCCGGGACTTACCCTCCTCCCACCCCCACCCTCTTGGGCCCCTGTGTCATCCCACAGGGGGCTAGTGTTTGTGTCTATGTCTGTGGTGGGGAGCCATCTTGCACCCCTATTGTCTGCTTGTTTCTGTTTCTTATCCTGGGCAGGATGGTCATTCTTCAGAGCCTTGGG
>ENSMUSG00000025867.584|Cplx2
AAGACTAAACAATCCATATGTGTAGGGAACCAGAAAAGTCCCCTGGTCTCTCCCTCCTCTAAGGAGCAGGGCCTTGGCAGCTCCAGCTCCCGGGACTTACCCTCCTCCCACCCCCACCCTCTTGGGCCCCTGTGTCATCCCACAGGGGGCTAGTGTTTGTGTCTATGTCTGTGGTGGGGAGCCATCTTGCACCCCTATTGTCTGCTTGTTTCTGTTTCTTATCCTGGGCAGGATGGTCATTCTTCAGAGCCTTGGGGTCC
>ENSMUSG00000025867.585|Cplx2
CTAAACAATCCATATGTGTAGGGAACCAGAAAAGTCCCCTGGTCTCTCCCTCCTCTAAGGAGCAGGGCCTTGGCAGCTCCAGCTCCCGGGACTTACCCTCCTCCCACCCCCACCCTCTTGGGCCCCTGTGTCATCCCACAGGGGGCTAGTGTTTGTGTCTATGTCTGTGGTGGGGAGCCATCTTGCACCCCTATTGTCTGCTTGTTTCTGTTTCTTATCCTGGGCAGGATGGTCATTCTTCAGAGCCTTGGGGTCCTGGG
>ENSMUSG00000025867.586|Cplx2
ACAATCCATATGTGTAGGGAACCAGAAAAGTCCCCTGGTCTCTCCCTCCTCTAAGGAGCAGGGCCTTGGCAGCTCCAGCTCCCGGGACTTACCCTCCTCCCACCCCCACCCTCTTGGGCCCCTGTGTCATCCCACAGGGGGCTAGTGTTTGTGTCTATGTCTGTGGTGGGGAGCCATCTTGCACCCCTATTGTCTGCTTGTTTCTGTTTCTTATCCTGGGCAGGATGGTCATTCTTCAGAGCCTTGGGGTCCTGGGCCAG
>ENSMUSG00000025867.587|Cplx2
TCCATATGTGTAGGGAACCAGAAAAGTCCCCTGGTCTCTCCCTCCTCTAAGGAGCAGGGCCTTGGCAGCTCCAGCTCCCGGGACTTACCCTCCTCCCACCCCCACCCTCTTGGGCCCCTGTGTCATCCCACAGGGGGCTAGTGTTTGTGTCTATGTCTGTGGTGGGGAGCCATCTTGCACCCCTATTGTCTGCTTGTTTCTGTTTCTTATCCTGGGCAGGATGGTCATTCTTCAGAGCCTTGGGGTCCTGGGCCAGAGAC
>ENSMUSG00000025867.588|Cplx2
TATGTGTAGGGAACCAGAAAAGTCCCCTGGTCTCTCCCTCCTCTAAGGAGCAGGGCCTTGGCAGCTCCAGCTCCCGGGACTTACCCTCCTCCCACCCCCACCCTCTTGGGCCCCTGTGTCATCCCACAGGGGGCTAGTGTTTGTGTCTATGTCTGTGGTGGGGAGCCATCTTGCACCCCTATTGTCTGCTTGTTTCTGTTTCTTATCCTGGGCAGGATGGTCATTCTTCAGAGCCTTGGGGTCCTGGGCCAGAGACAGGC
>ENSMUSG00000025867.589|Cplx2
TGTAGGGAACCAGAAAAGTCCCCTGGTCTCTCCCTCCTCTAAGGAGCAGGGCCTTGGCAGCTCCAGCTCCCGGGACTTACCCTCCTCCCACCCCCACCCTCTTGGGCCCCTGTGTCATCCCACAGGGGGCTAGTGTTTGTGTCTATGTCTGTGGTGGGGAGCCATCTTGCACCCCTATTGTCTGCTTGTTTCTGTTTCTTATCCTGGGCAGGATGGTCATTCTTCAGAGCCTTGGGGTCCTGGGCCAGAGACAGGCAGGG
>ENSMUSG00000025867.590|Cplx2
GGGAACCAGAAAAGTCCCCTGGTCTCTCCCTCCTCTAAGGAGCAGGGCCTTGGCAGCTCCAGCTCCCGGGACTTACCCTCCTCCCACCCCCACCCTCTTGGGCCCCTGTGTCATCCCACAGGGGGCTAGTGTTTGTGTCTATGTCTGTGGTGGGGAGCCATCTTGCACCCCTATTGTCTGCTTGTTTCTGTTTCTTATCCTGGGCAGGATGGTCATTCTTCAGAGCCTTGGGGTCCTGGGCCAGAGACAGGCAGGGACCA
>ENSMUSG00000025867.591|Cplx2
ACCAGAAAAGTCCCCTGGTCTCTCCCTCCTCTAAGGAGCAGGGCCTTGGCAGCTCCAGCTCCCGGGACTTACCCTCCTCCCACCCCCACCCTCTTGGGCCCCTGTGTCATCCCACAGGGGGCTAGTGTTTGTGTCTATGTCTGTGGTGGGGAGCCATCTTGCACCCCTATTGTCTGCTTGTTTCTGTTTCTTATCCTGGGCAGGATGGTCATTCTTCAGAGCCTTGGGGTCCTGGGCCAGAGACAGGCAGGGACCAGTCC
>ENSMUSG00000025867.592|Cplx2
GAAAAGTCCCCTGGTCTCTCCCTCCTCTAAGGAGCAGGGCCTTGGCAGCTCCAGCTCCCGGGACTTACCCTCCTCCCACCCCCACCCTCTTGGGCCCCTGTGTCATCCCACAGGGGGCTAGTGTTTGTGTCTATGTCTGTGGTGGGGAGCCATCTTGCACCCCTATTGTCTGCTTGTTTCTGTTTCTTATCCTGGGCAGGATGGTCATTCTTCAGAGCCTTGGGGTCCTGGGCCAGAGACAGGCAGGGACCAGTCCAGGG
>ENSMUSG00000025867.593|Cplx2
AGTCCCCTGGTCTCTCCCTCCTCTAAGGAGCAGGGCCTTGGCAGCTCCAGCTCCCGGGACTTACCCTCCTCCCACCCCCACCCTCTTGGGCCCCTGTGTCATCCCACAGGGGGCTAGTGTTTGTGTCTATGTCTGTGGTGGGGAGCCATCTTGCACCCCTATTGTCTGCTTGTTTCTGTTTCTTATCCTGGGCAGGATGGTCATTCTTCAGAGCCTTGGGGTCCTGGGCCAGAGACAGGCAGGGACCAGTCCAGGGGCCC
>ENSMUSG00000025867.594|Cplx2
CCCTGGTCTCTCCCTCCTCTAAGGAGCAGGGCCTTGGCAGCTCCAGCTCCCGGGACTTACCCTCCTCCCACCCCCACCCTCTTGGGCCCCTGTGTCATCCCACAGGGGGCTAGTGTTTGTGTCTATGTCTGTGGTGGGGAGCCATCTTGCACCCCTATTGTCTGCTTGTTTCTGTTTCTTATCCTGGGCAGGATGGTCATTCTTCAGAGCCTTGGGGTCCTGGGCCAGAGACAGGCAGGGACCAGTCCAGGGGCCCTGGG
>ENSMUSG00000025867.595|Cplx2
GGTCTCTCCCTCCTCTAAGGAGCAGGGCCTTGGCAGCTCCAGCTCCCGGGACTTACCCTCCTCCCACCCCCACCCTCTTGGGCCCCTGTGTCATCCCACAGGGGGCTAGTGTTTGTGTCTATGTCTGTGGTGGGGAGCCATCTTGCACCCCTATTGTCTGCTTGTTTCTGTTTCTTATCCTGGGCAGGATGGTCATTCTTCAGAGCCTTGGGGTCCTGGGCCAGAGACAGGCAGGGACCAGTCCAGGGGCCCTGGGCCTC
>ENSMUSG00000025867.596|Cplx2
TCTCCCTCCTCTAAGGAGCAGGGCCTTGGCAGCTCCAGCTCCCGGGACTTACCCTCCTCCCACCCCCACCCTCTTGGGCCCCTGTGTCATCCCACAGGGGGCTAGTGTTTGTGTCTATGTCTGTGGTGGGGAGCCATCTTGCACCCCTATTGTCTGCTTGTTTCTGTTTCTTATCCTGGGCAGGATGGTCATTCTTCAGAGCCTTGGGGTCCTGGGCCAGAGACAGGCAGGGACCAGTCCAGGGGCCCTGGGCCTCCCTA
>ENSMUSG00000025867.597|Cplx2
CCTCCTCTAAGGAGCAGGGCCTTGGCAGCTCCAGCTCCCGGGACTTACCCTCCTCCCACCCCCACCCTCTTGGGCCCCTGTGTCATCCCACAGGGGGCTAGTGTTTGTGTCTATGTCTGTGGTGGGGAGCCATCTTGCACCCCTATTGTCTGCTTGTTTCTGTTTCTTATCCTGGGCAGGATGGTCATTCTTCAGAGCCTTGGGGTCCTGGGCCAGAGACAGGCAGGGACCAGTCCAGGGGCCCTGGGCCTCCCTAGACC
>ENSMUSG00000025867.598|Cplx2
CTCTAAGGAGCAGGGCCTTGGCAGCTCCAGCTCCCGGGACTTACCCTCCTCCCACCCCCACCCTCTTGGGCCCCTGTGTCATCCCACAGGGGGCTAGTGTTTGTGTCTATGTCTGTGGTGGGGAGCCATCTTGCACCCCTATTGTCTGCTTGTTTCTGTTTCTTATCCTGGGCAGGATGGTCATTCTTCAGAGCCTTGGGGTCCTGGGCCAGAGACAGGCAGGGACCAGTCCAGGGGCCCTGGGCCTCCCTAGACCCTGA
>ENSMUSG00000025867.599|Cplx2
AAGGAGCAGGGCCTTGGCAGCTCCAGCTCCCGGGACTTACCCTCCTCCCACCCCCACCCTCTTGGGCCCCTGTGTCATCCCACAGGGGGCTAGTGTTTGTGTCTATGTCTGTGGTGGGGAGCCATCTTGCACCCCTATTGTCTGCTTGTTTCTGTTTCTTATCCTGGGCAGGATGGTCATTCTTCAGAGCCTTGGGGTCCTGGGCCAGAGACAGGCAGGGACCAGTCCAGGGGCCCTGGGCCTCCCTAGACCCTGAGTGT
>ENSMUSG00000025867.600|Cplx2
AGCAGGGCCTTGGCAGCTCCAGCTCCCGGGACTTACCCTCCTCCCACCCCCACCCTCTTGGGCCCCTGTGTCATCCCACAGGGGGCTAGTGTTTGTGTCTATGTCTGTGGTGGGGAGCCATCTTGCACCCCTATTGTCTGCTTGTTTCTGTTTCTTATCCTGGGCAGGATGGTCATTCTTCAGAGCCTTGGGGTCCTGGGCCAGAGACAGGCAGGGACCAGTCCAGGGGCCCTGGGCCTCCCTAGACCCTGAGTGTGACT
>ENSMUSG00000025867.601|Cplx2
GGGCCTTGGCAGCTCCAGCTCCCGGGACTTACCCTCCTCCCACCCCCACCCTCTTGGGCCCCTGTGTCATCCCACAGGGGGCTAGTGTTTGTGTCTATGTCTGTGGTGGGGAGCCATCTTGCACCCCTATTGTCTGCTTGTTTCTGTTTCTTATCCTGGGCAGGATGGTCATTCTTCAGAGCCTTGGGGTCCTGGGCCAGAGACAGGCAGGGACCAGTCCAGGGGCCCTGGGCCTCCCTAGACCCTGAGTGTGACTTCCC
>ENSMUSG00000025867.602|Cplx2
CTTGGCAGCTCCAGCTCCCGGGACTTACCCTCCTCCCACCCCCACCCTCTTGGGCCCCTGTGTCATCCCACAGGGGGCTAGTGTTTGTGTCTATGTCTGTGGTGGGGAGCCATCTTGCACCCCTATTGTCTGCTTGTTTCTGTTTCTTATCCTGGGCAGGATGGTCATTCTTCAGAGCCTTGGGGTCCTGGGCCAGAGACAGGCAGGGACCAGTCCAGGGGCCCTGGGCCTCCCTAGACCCTGAGTGTGACTTCCCCTTC
>ENSMUSG00000025867.603|Cplx2
GCAGCTCCAGCTCCCGGGACTTACCCTCCTCCCACCCCCACCCTCTTGGGCCCCTGTGTCATCCCACAGGGGGCTAGTGTTTGTGTCTATGTCTGTGGTGGGGAGCCATCTTGCACCCCTATTGTCTGCTTGTTTCTGTTTCTTATCCTGGGCAGGATGGTCATTCTTCAGAGCCTTGGGGTCCTGGGCCAGAGACAGGCAGGGACCAGTCCAGGGGCCCTGGGCCTCCCTAGACCCTGAGTGTGACTTCCCCTTCCCCA
>ENSMUSG00000025867.604|Cplx2
CTCCAGCTCCCGGGACTTACCCTCCTCCCACCCCCACCCTCTTGGGCCCCTGTGTCATCCCACAGGGGGCTAGTGTTTGTGTCTATGTCTGTGGTGGGGAGCCATCTTGCACCCCTATTGTCTGCTTGTTTCTGTTTCTTATCCTGGGCAGGATGGTCATTCTTCAGAGCCTTGGGGTCCTGGGCCAGAGACAGGCAGGGACCAGTCCAGGGGCCCTGGGCCTCCCTAGACCCTGAGTGTGACTTCCCCTTCCCCAACCC
>ENSMUSG00000025867.605|Cplx2
AGCTCCCGGGACTTACCCTCCTCCCACCCCCACCCTCTTGGGCCCCTGTGTCATCCCACAGGGGGCTAGTGTTTGTGTCTATGTCTGTGGTGGGGAGCCATCTTGCACCCCTATTGTCTGCTTGTTTCTGTTTCTTATCCTGGGCAGGATGGTCATTCTTCAGAGCCTTGGGGTCCTGGGCCAGAGACAGGCAGGGACCAGTCCAGGGGCCCTGGGCCTCCCTAGACCCTGAGTGTGACTTCCCCTTCCCCAACCCCCAC
>ENSMUSG00000025867.606|Cplx2
CCCGGGACTTACCCTCCTCCCACCCCCACCCTCTTGGGCCCCTGTGTCATCCCACAGGGGGCTAGTGTTTGTGTCTATGTCTGTGGTGGGGAGCCATCTTGCACCCCTATTGTCTGCTTGTTTCTGTTTCTTATCCTGGGCAGGATGGTCATTCTTCAGAGCCTTGGGGTCCTGGGCCAGAGACAGGCAGGGACCAGTCCAGGGGCCCTGGGCCTCCCTAGACCCTGAGTGTGACTTCCCCTTCCCCAACCCCCACCCCC
>ENSMUSG00000025867.607|Cplx2
GGACTTACCCTCCTCCCACCCCCACCCTCTTGGGCCCCTGTGTCATCCCACAGGGGGCTAGTGTTTGTGTCTATGTCTGTGGTGGGGAGCCATCTTGCACCCCTATTGTCTGCTTGTTTCTGTTTCTTATCCTGGGCAGGATGGTCATTCTTCAGAGCCTTGGGGTCCTGGGCCAGAGACAGGCAGGGACCAGTCCAGGGGCCCTGGGCCTCCCTAGACCCTGAGTGTGACTTCCCCTTCCCCAACCCCCACCCCCTCAC
>ENSMUSG00000025867.608|Cplx2
TTACCCTCCTCCCACCCCCACCCTCTTGGGCCCCTGTGTCATCCCACAGGGGGCTAGTGTTTGTGTCTATGTCTGTGGTGGGGAGCCATCTTGCACCCCTATTGTCTGCTTGTTTCTGTTTCTTATCCTGGGCAGGATGGTCATTCTTCAGAGCCTTGGGGTCCTGGGCCAGAGACAGGCAGGGACCAGTCCAGGGGCCCTGGGCCTCCCTAGACCCTGAGTGTGACTTCCCCTTCCCCAACCCCCACCCCCTCACACAC
>ENSMUSG00000025867.609|Cplx2
CCTCCTCCCACCCCCACCCTCTTGGGCCCCTGTGTCATCCCACAGGGGGCTAGTGTTTGTGTCTATGTCTGTGGTGGGGAGCCATCTTGCACCCCTATTGTCTGCTTGTTTCTGTTTCTTATCCTGGGCAGGATGGTCATTCTTCAGAGCCTTGGGGTCCTGGGCCAGAGACAGGCAGGGACCAGTCCAGGGGCCCTGGGCCTCCCTAGACCCTGAGTGTGACTTCCCCTTCCCCAACCCCCACCCCCTCACACACACCT
>ENSMUSG00000025867.610|Cplx2
CTCCCACCCCCACCCTCTTGGGCCCCTGTGTCATCCCACAGGGGGCTAGTGTTTGTGTCTATGTCTGTGGTGGGGAGCCATCTTGCACCCCTATTGTCTGCTTGTTTCTGTTTCTTATCCTGGGCAGGATGGTCATTCTTCAGAGCCTTGGGGTCCTGGGCCAGAGACAGGCAGGGACCAGTCCAGGGGCCCTGGGCCTCCCTAGACCCTGAGTGTGACTTCCCCTTCCCCAACCCCCACCCCCTCACACACACCTTGAA
>ENSMUSG00000025867.611|Cplx2
CACCCCCACCCTCTTGGGCCCCTGTGTCATCCCACAGGGGGCTAGTGTTTGTGTCTATGTCTGTGGTGGGGAGCCATCTTGCACCCCTATTGTCTGCTTGTTTCTGTTTCTTATCCTGGGCAGGATGGTCATTCTTCAGAGCCTTGGGGTCCTGGGCCAGAGACAGGCAGGGACCAGTCCAGGGGCCCTGGGCCTCCCTAGACCCTGAGTGTGACTTCCCCTTCCCCAACCCCCACCCCCTCACACACACCTTGAAGGCA
>ENSMUSG00000025867.612|Cplx2
CCCACCCTCTTGGGCCCCTGTGTCATCCCACAGGGGGCTAGTGTTTGTGTCTATGTCTGTGGTGGGGAGCCATCTTGCACCCCTATTGTCTGCTTGTTTCTGTTTCTTATCCTGGGCAGGATGGTCATTCTTCAGAGCCTTGGGGTCCTGGGCCAGAGACAGGCAGGGACCAGTCCAGGGGCCCTGGGCCTCCCTAGACCCTGAGTGTGACTTCCCCTTCCCCAACCCCCACCCCCTCACACACACCTTGAAGGCAGGGA
>ENSMUSG00000025867.613|Cplx2
CCCTCTTGGGCCCCTGTGTCATCCCACAGGGGGCTAGTGTTTGTGTCTATGTCTGTGGTGGGGAGCCATCTTGCACCCCTATTGTCTGCTTGTTTCTGTTTCTTATCCTGGGCAGGATGGTCATTCTTCAGAGCCTTGGGGTCCTGGGCCAGAGACAGGCAGGGACCAGTCCAGGGGCCCTGGGCCTCCCTAGACCCTGAGTGTGACTTCCCCTTCCCCAACCCCCACCCCCTCACACACACCTTGAAGGCAGGGAAGGA
>ENSMUSG00000025867.614|Cplx2
CTTGGGCCCCTGTGTCATCCCACAGGGGGCTAGTGTTTGTGTCTATGTCTGTGGTGGGGAGCCATCTTGCACCCCTATTGTCTGCTTGTTTCTGTTTCTTATCCTGGGCAGGATGGTCATTCTTCAGAGCCTTGGGGTCCTGGGCCAGAGACAGGCAGGGACCAGTCCAGGGGCCCTGGGCCTCCCTAGACCCTGAGTGTGACTTCCCCTTCCCCAACCCCCACCCCCTCACACACACCTTGAAGGCAGGGAAGGACACT
>ENSMUSG00000025867.615|Cplx2
GGCCCCTGTGTCATCCCACAGGGGGCTAGTGTTTGTGTCTATGTCTGTGGTGGGGAGCCATCTTGCACCCCTATTGTCTGCTTGTTTCTGTTTCTTATCCTGGGCAGGATGGTCATTCTTCAGAGCCTTGGGGTCCTGGGCCAGAGACAGGCAGGGACCAGTCCAGGGGCCCTGGGCCTCCCTAGACCCTGAGTGTGACTTCCCCTTCCCCAACCCCCACCCCCTCACACACACCTTGAAGGCAGGGAAGGACACTAGTG
>ENSMUSG00000025867.616|Cplx2
CCTGTGTCATCCCACAGGGGGCTAGTGTTTGTGTCTATGTCTGTGGTGGGGAGCCATCTTGCACCCCTATTGTCTGCTTGTTTCTGTTTCTTATCCTGGGCAGGATGGTCATTCTTCAGAGCCTTGGGGTCCTGGGCCAGAGACAGGCAGGGACCAGTCCAGGGGCCCTGGGCCTCCCTAGACCCTGAGTGTGACTTCCCCTTCCCCAACCCCCACCCCCTCACACACACCTTGAAGGCAGGGAAGGACACTAGTGTTTT
>ENSMUSG00000025867.617|Cplx2
TGTCATCCCACAGGGGGCTAGTGTTTGTGTCTATGTCTGTGGTGGGGAGCCATCTTGCACCCCTATTGTCTGCTTGTTTCTGTTTCTTATCCTGGGCAGGATGGTCATTCTTCAGAGCCTTGGGGTCCTGGGCCAGAGACAGGCAGGGACCAGTCCAGGGGCCCTGGGCCTCCCTAGACCCTGAGTGTGACTTCCCCTTCCCCAACCCCCACCCCCTCACACACACCTTGAAGGCAGGGAAGGACACTAGTGTTTTAAAG
>ENSMUSG00000025867.618|Cplx2
ATCCCACAGGGGGCTAGTGTTTGTGTCTATGTCTGTGGTGGGGAGCCATCTTGCACCCCTATTGTCTGCTTGTTTCTGTTTCTTATCCTGGGCAGGATGGTCATTCTTCAGAGCCTTGGGGTCCTGGGCCAGAGACAGGCAGGGACCAGTCCAGGGGCCCTGGGCCTCCCTAGACCCTGAGTGTGACTTCCCCTTCCCCAACCCCCACCCCCTCACACACACCTTGAAGGCAGGGAAGGACACTAGTGTTTTAAAGGCCT
>ENSMUSG00000025867.619|Cplx2
CACAGGGGGCTAGTGTTTGTGTCTATGTCTGTGGTGGGGAGCCATCTTGCACCCCTATTGTCTGCTTGTTTCTGTTTCTTATCCTGGGCAGGATGGTCATTCTTCAGAGCCTTGGGGTCCTGGGCCAGAGACAGGCAGGGACCAGTCCAGGGGCCCTGGGCCTCCCTAGACCCTGAGTGTGACTTCCCCTTCCCCAACCCCCACCCCCTCACACACACCTTGAAGGCAGGGAAGGACACTAGTGTTTTAAAGGCCTAACC
>ENSMUSG00000025867.620|Cplx2
GGGGGCTAGTGTTTGTGTCTATGTCTGTGGTGGGGAGCCATCTTGCACCCCTATTGTCTGCTTGTTTCTGTTTCTTATCCTGGGCAGGATGGTCATTCTTCAGAGCCTTGGGGTCCTGGGCCAGAGACAGGCAGGGACCAGTCCAGGGGCCCTGGGCCTCCCTAGACCCTGAGTGTGACTTCCCCTTCCCCAACCCCCACCCCCTCACACACACCTTGAAGGCAGGGAAGGACACTAGTGTTTTAAAGGCCTAACCCTTC
>ENSMUSG00000025867.621|Cplx2
GCTAGTGTTTGTGTCTATGTCTGTGGTGGGGAGCCATCTTGCACCCCTATTGTCTGCTTGTTTCTGTTTCTTATCCTGGGCAGGATGGTCATTCTTCAGAGCCTTGGGGTCCTGGGCCAGAGACAGGCAGGGACCAGTCCAGGGGCCCTGGGCCTCCCTAGACCCTGAGTGTGACTTCCCCTTCCCCAACCCCCACCCCCTCACACACACCTTGAAGGCAGGGAAGGACACTAGTGTTTTAAAGGCCTAACCCTTCACAG
>ENSMUSG00000025867.622|Cplx2
GTGTTTGTGTCTATGTCTGTGGTGGGGAGCCATCTTGCACCCCTATTGTCTGCTTGTTTCTGTTTCTTATCCTGGGCAGGATGGTCATTCTTCAGAGCCTTGGGGTCCTGGGCCAGAGACAGGCAGGGACCAGTCCAGGGGCCCTGGGCCTCCCTAGACCCTGAGTGTGACTTCCCCTTCCCCAACCCCCACCCCCTCACACACACCTTGAAGGCAGGGAAGGACACTAGTGTTTTAAAGGCCTAACCCTTCACAGATAG
>ENSMUSG00000025867.623|Cplx2
TTGTGTCTATGTCTGTGGTGGGGAGCCATCTTGCACCCCTATTGTCTGCTTGTTTCTGTTTCTTATCCTGGGCAGGATGGTCATTCTTCAGAGCCTTGGGGTCCTGGGCCAGAGACAGGCAGGGACCAGTCCAGGGGCCCTGGGCCTCCCTAGACCCTGAGTGTGACTTCCCCTTCCCCAACCCCCACCCCCTCACACACACCTTGAAGGCAGGGAAGGACACTAGTGTTTTAAAGGCCTAACCCTTCACAGATAGACCT
>ENSMUSG00000025867.624|Cplx2
GTCTATGTCTGTGGTGGGGAGCCATCTTGCACCCCTATTGTCTGCTTGTTTCTGTTTCTTATCCTGGGCAGGATGGTCATTCTTCAGAGCCTTGGGGTCCTGGGCCAGAGACAGGCAGGGACCAGTCCAGGGGCCCTGGGCCTCCCTAGACCCTGAGTGTGACTTCCCCTTCCCCAACCCCCACCCCCTCACACACACCTTGAAGGCAGGGAAGGACACTAGTGTTTTAAAGGCCTAACCCTTCACAGATAGACCTCAAA
>ENSMUSG00000025867.625|Cplx2
ATGTCTGTGGTGGGGAGCCATCTTGCACCCCTATTGTCTGCTTGTTTCTGTTTCTTATCCTGGGCAGGATGGTCATTCTTCAGAGCCTTGGGGTCCTGGGCCAGAGACAGGCAGGGACCAGTCCAGGGGCCCTGGGCCTCCCTAGACCCTGAGTGTGACTTCCCCTTCCCCAACCCCCACCCCCTCACACACACCTTGAAGGCAGGGAAGGACACTAGTGTTTTAAAGGCCTAACCCTTCACAGATAGACCTCAAAGGTA
>ENSMUSG00000025867.626|Cplx2
CTGTGGTGGGGAGCCATCTTGCACCCCTATTGTCTGCTTGTTTCTGTTTCTTATCCTGGGCAGGATGGTCATTCTTCAGAGCCTTGGGGTCCTGGGCCAGAGACAGGCAGGGACCAGTCCAGGGGCCCTGGGCCTCCCTAGACCCTGAGTGTGACTTCCCCTTCCCCAACCCCCACCCCCTCACACACACCTTGAAGGCAGGGAAGGACACTAGTGTTTTAAAGGCCTAACCCTTCACAGATAGACCTCAAAGGTAATGA
>ENSMUSG00000025867.627|Cplx2
GGTGGGGAGCCATCTTGCACCCCTATTGTCTGCTTGTTTCTGTTTCTTATCCTGGGCAGGATGGTCATTCTTCAGAGCCTTGGGGTCCTGGGCCAGAGACAGGCAGGGACCAGTCCAGGGGCCCTGGGCCTCCCTAGACCCTGAGTGTGACTTCCCCTTCCCCAACCCCCACCCCCTCACACACACCTTGAAGGCAGGGAAGGACACTAGTGTTTTAAAGGCCTAACCCTTCACAGATAGACCTCAAAGGTAATGAACGG
>ENSMUSG00000025867.628|Cplx2
GGGAGCCATCTTGCACCCCTATTGTCTGCTTGTTTCTGTTTCTTATCCTGGGCAGGATGGTCATTCTTCAGAGCCTTGGGGTCCTGGGCCAGAGACAGGCAGGGACCAGTCCAGGGGCCCTGGGCCTCCCTAGACCCTGAGTGTGACTTCCCCTTCCCCAACCCCCACCCCCTCACACACACCTTGAAGGCAGGGAAGGACACTAGTGTTTTAAAGGCCTAACCCTTCACAGATAGACCTCAAAGGTAATGAACGGCACA
>ENSMUSG00000025867.629|Cplx2
GCCATCTTGCACCCCTATTGTCTGCTTGTTTCTGTTTCTTATCCTGGGCAGGATGGTCATTCTTCAGAGCCTTGGGGTCCTGGGCCAGAGACAGGCAGGGACCAGTCCAGGGGCCCTGGGCCTCCCTAGACCCTGAGTGTGACTTCCCCTTCCCCAACCCCCACCCCCTCACACACACCTTGAAGGCAGGGAAGGACACTAGTGTTTTAAAGGCCTAACCCTTCACAGATAGACCTCAAAGGTAATGAACGGCACAGTAC
>ENSMUSG00000025867.630|Cplx2
TCTTGCACCCCTATTGTCTGCTTGTTTCTGTTTCTTATCCTGGGCAGGATGGTCATTCTTCAGAGCCTTGGGGTCCTGGGCCAGAGACAGGCAGGGACCAGTCCAGGGGCCCTGGGCCTCCCTAGACCCTGAGTGTGACTTCCCCTTCCCCAACCCCCACCCCCTCACACACACCTTGAAGGCAGGGAAGGACACTAGTGTTTTAAAGGCCTAACCCTTCACAGATAGACCTCAAAGGTAATGAACGGCACAGTACAAAG
>ENSMUSG00000025867.631|Cplx2
GCACCCCTATTGTCTGCTTGTTTCTGTTTCTTATCCTGGGCAGGATGGTCATTCTTCAGAGCCTTGGGGTCCTGGGCCAGAGACAGGCAGGGACCAGTCCAGGGGCCCTGGGCCTCCCTAGACCCTGAGTGTGACTTCCCCTTCCCCAACCCCCACCCCCTCACACACACCTTGAAGGCAGGGAAGGACACTAGTGTTTTAAAGGCCTAACCCTTCACAGATAGACCTCAAAGGTAATGAACGGCACAGTACAAAGCATC
>ENSMUSG00000025867.632|Cplx2
CCCTATTGTCTGCTTGTTTCTGTTTCTTATCCTGGGCAGGATGGTCATTCTTCAGAGCCTTGGGGTCCTGGGCCAGAGACAGGCAGGGACCAGTCCAGGGGCCCTGGGCCTCCCTAGACCCTGAGTGTGACTTCCCCTTCCCCAACCCCCACCCCCTCACACACACCTTGAAGGCAGGGAAGGACACTAGTGTTTTAAAGGCCTAACCCTTCACAGATAGACCTCAAAGGTAATGAACGGCACAGTACAAAGCATCAGAT
>ENSMUSG00000025867.633|Cplx2
ATTGTCTGCTTGTTTCTGTTTCTTATCCTGGGCAGGATGGTCATTCTTCAGAGCCTTGGGGTCCTGGGCCAGAGACAGGCAGGGACCAGTCCAGGGGCCCTGGGCCTCCCTAGACCCTGAGTGTGACTTCCCCTTCCCCAACCCCCACCCCCTCACACACACCTTGAAGGCAGGGAAGGACACTAGTGTTTTAAAGGCCTAACCCTTCACAGATAGACCTCAAAGGTAATGAACGGCACAGTACAAAGCATCAGATGGGT
>ENSMUSG00000025867.634|Cplx2
TCTGCTTGTTTCTGTTTCTTATCCTGGGCAGGATGGTCATTCTTCAGAGCCTTGGGGTCCTGGGCCAGAGACAGGCAGGGACCAGTCCAGGGGCCCTGGGCCTCCCTAGACCCTGAGTGTGACTTCCCCTTCCCCAACCCCCACCCCCTCACACACACCTTGAAGGCAGGGAAGGACACTAGTGTTTTAAAGGCCTAACCCTTCACAGATAGACCTCAAAGGTAATGAACGGCACAGTACAAAGCATCAGATGGGTAGTG
>ENSMUSG00000025867.635|Cplx2
CTTGTTTCTGTTTCTTATCCTGGGCAGGATGGTCATTCTTCAGAGCCTTGGGGTCCTGGGCCAGAGACAGGCAGGGACCAGTCCAGGGGCCCTGGGCCTCCCTAGACCCTGAGTGTGACTTCCCCTTCCCCAACCCCCACCCCCTCACACACACCTTGAAGGCAGGGAAGGACACTAGTGTTTTAAAGGCCTAACCCTTCACAGATAGACCTCAAAGGTAATGAACGGCACAGTACAAAGCATCAGATGGGTAGTGGAGA
>ENSMUSG00000025867.636|Cplx2
TTTCTGTTTCTTATCCTGGGCAGGATGGTCATTCTTCAGAGCCTTGGGGTCCTGGGCCAGAGACAGGCAGGGACCAGTCCAGGGGCCCTGGGCCTCCCTAGACCCTGAGTGTGACTTCCCCTTCCCCAACCCCCACCCCCTCACACACACCTTGAAGGCAGGGAAGGACACTAGTGTTTTAAAGGCCTAACCCTTCACAGATAGACCTCAAAGGTAATGAACGGCACAGTACAAAGCATCAGATGGGTAGTGGAGACCAA
>ENSMUSG00000025867.637|Cplx2
TGTTTCTTATCCTGGGCAGGATGGTCATTCTTCAGAGCCTTGGGGTCCTGGGCCAGAGACAGGCAGGGACCAGTCCAGGGGCCCTGGGCCTCCCTAGACCCTGAGTGTGACTTCCCCTTCCCCAACCCCCACCCCCTCACACACACCTTGAAGGCAGGGAAGGACACTAGTGTTTTAAAGGCCTAACCCTTCACAGATAGACCTCAAAGGTAATGAACGGCACAGTACAAAGCATCAGATGGGTAGTGGAGACCAAGACC
>ENSMUSG00000025867.638|Cplx2
TCTTATCCTGGGCAGGATGGTCATTCTTCAGAGCCTTGGGGTCCTGGGCCAGAGACAGGCAGGGACCAGTCCAGGGGCCCTGGGCCTCCCTAGACCCTGAGTGTGACTTCCCCTTCCCCAACCCCCACCCCCTCACACACACCTTGAAGGCAGGGAAGGACACTAGTGTTTTAAAGGCCTAACCCTTCACAGATAGACCTCAAAGGTAATGAACGGCACAGTACAAAGCATCAGATGGGTAGTGGAGACCAAGACCTGGA
>ENSMUSG00000025867.639|Cplx2
ATCCTGGGCAGGATGGTCATTCTTCAGAGCCTTGGGGTCCTGGGCCAGAGACAGGCAGGGACCAGTCCAGGGGCCCTGGGCCTCCCTAGACCCTGAGTGTGACTTCCCCTTCCCCAACCCCCACCCCCTCACACACACCTTGAAGGCAGGGAAGGACACTAGTGTTTTAAAGGCCTAACCCTTCACAGATAGACCTCAAAGGTAATGAACGGCACAGTACAAAGCATCAGATGGGTAGTGGAGACCAAGACCTGGAGAGA
>ENSMUSG00000025867.640|Cplx2
TGGGCAGGATGGTCATTCTTCAGAGCCTTGGGGTCCTGGGCCAGAGACAGGCAGGGACCAGTCCAGGGGCCCTGGGCCTCCCTAGACCCTGAGTGTGACTTCCCCTTCCCCAACCCCCACCCCCTCACACACACCTTGAAGGCAGGGAAGGACACTAGTGTTTTAAAGGCCTAACCCTTCACAGATAGACCTCAAAGGTAATGAACGGCACAGTACAAAGCATCAGATGGGTAGTGGAGACCAAGACCTGGAGAGATGCA
>ENSMUSG00000025867.641|Cplx2
CAGGATGGTCATTCTTCAGAGCCTTGGGGTCCTGGGCCAGAGACAGGCAGGGACCAGTCCAGGGGCCCTGGGCCTCCCTAGACCCTGAGTGTGACTTCCCCTTCCCCAACCCCCACCCCCTCACACACACCTTGAAGGCAGGGAAGGACACTAGTGTTTTAAAGGCCTAACCCTTCACAGATAGACCTCAAAGGTAATGAACGGCACAGTACAAAGCATCAGATGGGTAGTGGAGACCAAGACCTGGAGAGATGCAAATA
>ENSMUSG00000025867.642|Cplx2
ATGGTCATTCTTCAGAGCCTTGGGGTCCTGGGCCAGAGACAGGCAGGGACCAGTCCAGGGGCCCTGGGCCTCCCTAGACCCTGAGTGTGACTTCCCCTTCCCCAACCCCCACCCCCTCACACACACCTTGAAGGCAGGGAAGGACACTAGTGTTTTAAAGGCCTAACCCTTCACAGATAGACCTCAAAGGTAATGAACGGCACAGTACAAAGCATCAGATGGGTAGTGGAGACCAAGACCTGGAGAGATGCAAATAGGCA
>ENSMUSG00000025867.643|Cplx2
TCATTCTTCAGAGCCTTGGGGTCCTGGGCCAGAGACAGGCAGGGACCAGTCCAGGGGCCCTGGGCCTCCCTAGACCCTGAGTGTGACTTCCCCTTCCCCAACCCCCACCCCCTCACACACACCTTGAAGGCAGGGAAGGACACTAGTGTTTTAAAGGCCTAACCCTTCACAGATAGACCTCAAAGGTAATGAACGGCACAGTACAAAGCATCAGATGGGTAGTGGAGACCAAGACCTGGAGAGATGCAAATAGGCAAGGA
>ENSMUSG00000025867.644|Cplx2
TCTTCAGAGCCTTGGGGTCCTGGGCCAGAGACAGGCAGGGACCAGTCCAGGGGCCCTGGGCCTCCCTAGACCCTGAGTGTGACTTCCCCTTCCCCAACCCCCACCCCCTCACACACACCTTGAAGGCAGGGAAGGACACTAGTGTTTTAAAGGCCTAACCCTTCACAGATAGACCTCAAAGGTAATGAACGGCACAGTACAAAGCATCAGATGGGTAGTGGAGACCAAGACCTGGAGAGATGCAAATAGGCAAGGAAACC
>ENSMUSG00000025867.645|Cplx2
CAGAGCCTTGGGGTCCTGGGCCAGAGACAGGCAGGGACCAGTCCAGGGGCCCTGGGCCTCCCTAGACCCTGAGTGTGACTTCCCCTTCCCCAACCCCCACCCCCTCACACACACCTTGAAGGCAGGGAAGGACACTAGTGTTTTAAAGGCCTAACCCTTCACAGATAGACCTCAAAGGTAATGAACGGCACAGTACAAAGCATCAGATGGGTAGTGGAGACCAAGACCTGGAGAGATGCAAATAGGCAAGGAAACCCAGC
>ENSMUSG00000025867.646|Cplx2
GCCTTGGGGTCCTGGGCCAGAGACAGGCAGGGACCAGTCCAGGGGCCCTGGGCCTCCCTAGACCCTGAGTGTGACTTCCCCTTCCCCAACCCCCACCCCCTCACACACACCTTGAAGGCAGGGAAGGACACTAGTGTTTTAAAGGCCTAACCCTTCACAGATAGACCTCAAAGGTAATGAACGGCACAGTACAAAGCATCAGATGGGTAGTGGAGACCAAGACCTGGAGAGATGCAAATAGGCAAGGAAACCCAGCCACG
>ENSMUSG00000025867.647|Cplx2
TGGGGTCCTGGGCCAGAGACAGGCAGGGACCAGTCCAGGGGCCCTGGGCCTCCCTAGACCCTGAGTGTGACTTCCCCTTCCCCAACCCCCACCCCCTCACACACACCTTGAAGGCAGGGAAGGACACTAGTGTTTTAAAGGCCTAACCCTTCACAGATAGACCTCAAAGGTAATGAACGGCACAGTACAAAGCATCAGATGGGTAGTGGAGACCAAGACCTGGAGAGATGCAAATAGGCAAGGAAACCCAGCCACGCAAG
>ENSMUSG00000025867.648|Cplx2
GTCCTGGGCCAGAGACAGGCAGGGACCAGTCCAGGGGCCCTGGGCCTCCCTAGACCCTGAGTGTGACTTCCCCTTCCCCAACCCCCACCCCCTCACACACACCTTGAAGGCAGGGAAGGACACTAGTGTTTTAAAGGCCTAACCCTTCACAGATAGACCTCAAAGGTAATGAACGGCACAGTACAAAGCATCAGATGGGTAGTGGAGACCAAGACCTGGAGAGATGCAAATAGGCAAGGAAACCCAGCCACGCAAGAACC
>ENSMUSG00000025867.649|Cplx2
TGGGCCAGAGACAGGCAGGGACCAGTCCAGGGGCCCTGGGCCTCCCTAGACCCTGAGTGTGACTTCCCCTTCCCCAACCCCCACCCCCTCACACACACCTTGAAGGCAGGGAAGGACACTAGTGTTTTAAAGGCCTAACCCTTCACAGATAGACCTCAAAGGTAATGAACGGCACAGTACAAAGCATCAGATGGGTAGTGGAGACCAAGACCTGGAGAGATGCAAATAGGCAAGGAAACCCAGCCACGCAAGAACCCGAA
>ENSMUSG00000025867.650|Cplx2
CCAGAGACAGGCAGGGACCAGTCCAGGGGCCCTGGGCCTCCCTAGACCCTGAGTGTGACTTCCCCTTCCCCAACCCCCACCCCCTCACACACACCTTGAAGGCAGGGAAGGACACTAGTGTTTTAAAGGCCTAACCCTTCACAGATAGACCTCAAAGGTAATGAACGGCACAGTACAAAGCATCAGATGGGTAGTGGAGACCAAGACCTGGAGAGATGCAAATAGGCAAGGAAACCCAGCCACGCAAGAACCCGAATGGT
>ENSMUSG00000025867.651|Cplx2
AGACAGGCAGGGACCAGTCCAGGGGCCCTGGGCCTCCCTAGACCCTGAGTGTGACTTCCCCTTCCCCAACCCCCACCCCCTCACACACACCTTGAAGGCAGGGAAGGACACTAGTGTTTTAAAGGCCTAACCCTTCACAGATAGACCTCAAAGGTAATGAACGGCACAGTACAAAGCATCAGATGGGTAGTGGAGACCAAGACCTGGAGAGATGCAAATAGGCAAGGAAACCCAGCCACGCAAGAACCCGAATGGTCCTG
>ENSMUSG00000025867.652|Cplx2
AGGCAGGGACCAGTCCAGGGGCCCTGGGCCTCCCTAGACCCTGAGTGTGACTTCCCCTTCCCCAACCCCCACCCCCTCACACACACCTTGAAGGCAGGGAAGGACACTAGTGTTTTAAAGGCCTAACCCTTCACAGATAGACCTCAAAGGTAATGAACGGCACAGTACAAAGCATCAGATGGGTAGTGGAGACCAAGACCTGGAGAGATGCAAATAGGCAAGGAAACCCAGCCACGCAAGAACCCGAATGGTCCTGAGAG
>ENSMUSG00000025867.653|Cplx2
AGGGACCAGTCCAGGGGCCCTGGGCCTCCCTAGACCCTGAGTGTGACTTCCCCTTCCCCAACCCCCACCCCCTCACACACACCTTGAAGGCAGGGAAGGACACTAGTGTTTTAAAGGCCTAACCCTTCACAGATAGACCTCAAAGGTAATGAACGGCACAGTACAAAGCATCAGATGGGTAGTGGAGACCAAGACCTGGAGAGATGCAAATAGGCAAGGAAACCCAGCCACGCAAGAACCCGAATGGTCCTGAGAGAGCC
>ENSMUSG00000025867.654|Cplx2
ACCAGTCCAGGGGCCCTGGGCCTCCCTAGACCCTGAGTGTGACTTCCCCTTCCCCAACCCCCACCCCCTCACACACACCTTGAAGGCAGGGAAGGACACTAGTGTTTTAAAGGCCTAACCCTTCACAGATAGACCTCAAAGGTAATGAACGGCACAGTACAAAGCATCAGATGGGTAGTGGAGACCAAGACCTGGAGAGATGCAAATAGGCAAGGAAACCCAGCCACGCAAGAACCCGAATGGTCCTGAGAGAGCCCAGA
>ENSMUSG00000025867.655|Cplx2
GTCCAGGGGCCCTGGGCCTCCCTAGACCCTGAGTGTGACTTCCCCTTCCCCAACCCCCACCCCCTCACACACACCTTGAAGGCAGGGAAGGACACTAGTGTTTTAAAGGCCTAACCCTTCACAGATAGACCTCAAAGGTAATGAACGGCACAGTACAAAGCATCAGATGGGTAGTGGAGACCAAGACCTGGAGAGATGCAAATAGGCAAGGAAACCCAGCCACGCAAGAACCCGAATGGTCCTGAGAGAGCCCAGACCCT
>ENSMUSG00000025867.656|Cplx2
AGGGGCCCTGGGCCTCCCTAGACCCTGAGTGTGACTTCCCCTTCCCCAACCCCCACCCCCTCACACACACCTTGAAGGCAGGGAAGGACACTAGTGTTTTAAAGGCCTAACCCTTCACAGATAGACCTCAAAGGTAATGAACGGCACAGTACAAAGCATCAGATGGGTAGTGGAGACCAAGACCTGGAGAGATGCAAATAGGCAAGGAAACCCAGCCACGCAAGAACCCGAATGGTCCTGAGAGAGCCCAGACCCTTCAA
>ENSMUSG00000025867.657|Cplx2
GCCCTGGGCCTCCCTAGACCCTGAGTGTGACTTCCCCTTCCCCAACCCCCACCCCCTCACACACACCTTGAAGGCAGGGAAGGACACTAGTGTTTTAAAGGCCTAACCCTTCACAGATAGACCTCAAAGGTAATGAACGGCACAGTACAAAGCATCAGATGGGTAGTGGAGACCAAGACCTGGAGAGATGCAAATAGGCAAGGAAACCCAGCCACGCAAGAACCCGAATGGTCCTGAGAGAGCCCAGACCCTTCAACTGA
>ENSMUSG00000025867.658|Cplx2
TGGGCCTCCCTAGACCCTGAGTGTGACTTCCCCTTCCCCAACCCCCACCCCCTCACACACACCTTGAAGGCAGGGAAGGACACTAGTGTTTTAAAGGCCTAACCCTTCACAGATAGACCTCAAAGGTAATGAACGGCACAGTACAAAGCATCAGATGGGTAGTGGAGACCAAGACCTGGAGAGATGCAAATAGGCAAGGAAACCCAGCCACGCAAGAACCCGAATGGTCCTGAGAGAGCCCAGACCCTTCAACTGAAGTC
>ENSMUSG00000025867.659|Cplx2
CCTCCCTAGACCCTGAGTGTGACTTCCCCTTCCCCAACCCCCACCCCCTCACACACACCTTGAAGGCAGGGAAGGACACTAGTGTTTTAAAGGCCTAACCCTTCACAGATAGACCTCAAAGGTAATGAACGGCACAGTACAAAGCATCAGATGGGTAGTGGAGACCAAGACCTGGAGAGATGCAAATAGGCAAGGAAACCCAGCCACGCAAGAACCCGAATGGTCCTGAGAGAGCCCAGACCCTTCAACTGAAGTCCTTG
>ENSMUSG00000025867.660|Cplx2
CCTAGACCCTGAGTGTGACTTCCCCTTCCCCAACCCCCACCCCCTCACACACACCTTGAAGGCAGGGAAGGACACTAGTGTTTTAAAGGCCTAACCCTTCACAGATAGACCTCAAAGGTAATGAACGGCACAGTACAAAGCATCAGATGGGTAGTGGAGACCAAGACCTGGAGAGATGCAAATAGGCAAGGAAACCCAGCCACGCAAGAACCCGAATGGTCCTGAGAGAGCCCAGACCCTTCAACTGAAGTCCTTGGTGG
>ENSMUSG00000025867.661|Cplx2
GACCCTGAGTGTGACTTCCCCTTCCCCAACCCCCACCCCCTCACACACACCTTGAAGGCAGGGAAGGACACTAGTGTTTTAAAGGCCTAACCCTTCACAGATAGACCTCAAAGGTAATGAACGGCACAGTACAAAGCATCAGATGGGTAGTGGAGACCAAGACCTGGAGAGATGCAAATAGGCAAGGAAACCCAGCCACGCAAGAACCCGAATGGTCCTGAGAGAGCCCAGACCCTTCAACTGAAGTCCTTGGTGGTTTC
>ENSMUSG00000025867.662|Cplx2
CTGAGTGTGACTTCCCCTTCCCCAACCCCCACCCCCTCACACACACCTTGAAGGCAGGGAAGGACACTAGTGTTTTAAAGGCCTAACCCTTCACAGATAGACCTCAAAGGTAATGAACGGCACAGTACAAAGCATCAGATGGGTAGTGGAGACCAAGACCTGGAGAGATGCAAATAGGCAAGGAAACCCAGCCACGCAAGAACCCGAATGGTCCTGAGAGAGCCCAGACCCTTCAACTGAAGTCCTTGGTGGTTTCCATG
>ENSMUSG00000025867.663|Cplx2
GTGTGACTTCCCCTTCCCCAACCCCCACCCCCTCACACACACCTTGAAGGCAGGGAAGGACACTAGTGTTTTAAAGGCCTAACCCTTCACAGATAGACCTCAAAGGTAATGAACGGCACAGTACAAAGCATCAGATGGGTAGTGGAGACCAAGACCTGGAGAGATGCAAATAGGCAAGGAAACCCAGCCACGCAAGAACCCGAATGGTCCTGAGAGAGCCCAGACCCTTCAACTGAAGTCCTTGGTGGTTTCCATGGCTC
>ENSMUSG00000025867.664|Cplx2
GACTTCCCCTTCCCCAACCCCCACCCCCTCACACACACCTTGAAGGCAGGGAAGGACACTAGTGTTTTAAAGGCCTAACCCTTCACAGATAGACCTCAAAGGTAATGAACGGCACAGTACAAAGCATCAGATGGGTAGTGGAGACCAAGACCTGGAGAGATGCAAATAGGCAAGGAAACCCAGCCACGCAAGAACCCGAATGGTCCTGAGAGAGCCCAGACCCTTCAACTGAAGTCCTTGGTGGTTTCCATGGCTCCTCT
>ENSMUSG00000025867.665|Cplx2
TCCCCTTCCCCAACCCCCACCCCCTCACACACACCTTGAAGGCAGGGAAGGACACTAGTGTTTTAAAGGCCTAACCCTTCACAGATAGACCTCAAAGGTAATGAACGGCACAGTACAAAGCATCAGATGGGTAGTGGAGACCAAGACCTGGAGAGATGCAAATAGGCAAGGAAACCCAGCCACGCAAGAACCCGAATGGTCCTGAGAGAGCCCAGACCCTTCAACTGAAGTCCTTGGTGGTTTCCATGGCTCCTCTGAGC
>ENSMUSG00000025867.666|Cplx2
CTTCCCCAACCCCCACCCCCTCACACACACCTTGAAGGCAGGGAAGGACACTAGTGTTTTAAAGGCCTAACCCTTCACAGATAGACCTCAAAGGTAATGAACGGCACAGTACAAAGCATCAGATGGGTAGTGGAGACCAAGACCTGGAGAGATGCAAATAGGCAAGGAAACCCAGCCACGCAAGAACCCGAATGGTCCTGAGAGAGCCCAGACCCTTCAACTGAAGTCCTTGGTGGTTTCCATGGCTCCTCTGAGCCCAG
>ENSMUSG00000025867.667|Cplx2
CCCAACCCCCACCCCCTCACACACACCTTGAAGGCAGGGAAGGACACTAGTGTTTTAAAGGCCTAACCCTTCACAGATAGACCTCAAAGGTAATGAACGGCACAGTACAAAGCATCAGATGGGTAGTGGAGACCAAGACCTGGAGAGATGCAAATAGGCAAGGAAACCCAGCCACGCAAGAACCCGAATGGTCCTGAGAGAGCCCAGACCCTTCAACTGAAGTCCTTGGTGGTTTCCATGGCTCCTCTGAGCCCAGAGCG
>ENSMUSG00000025867.668|Cplx2
ACCCCCACCCCCTCACACACACCTTGAAGGCAGGGAAGGACACTAGTGTTTTAAAGGCCTAACCCTTCACAGATAGACCTCAAAGGTAATGAACGGCACAGTACAAAGCATCAGATGGGTAGTGGAGACCAAGACCTGGAGAGATGCAAATAGGCAAGGAAACCCAGCCACGCAAGAACCCGAATGGTCCTGAGAGAGCCCAGACCCTTCAACTGAAGTCCTTGGTGGTTTCCATGGCTCCTCTGAGCCCAGAGCGAGCT
>ENSMUSG00000025867.669|Cplx2
CCACCCCCTCACACACACCTTGAAGGCAGGGAAGGACACTAGTGTTTTAAAGGCCTAACCCTTCACAGATAGACCTCAAAGGTAATGAACGGCACAGTACAAAGCATCAGATGGGTAGTGGAGACCAAGACCTGGAGAGATGCAAATAGGCAAGGAAACCCAGCCACGCAAGAACCCGAATGGTCCTGAGAGAGCCCAGACCCTTCAACTGAAGTCCTTGGTGGTTTCCATGGCTCCTCTGAGCCCAGAGCGAGCTCAGG
>ENSMUSG00000025867.670|Cplx2
CCCCTCACACACACCTTGAAGGCAGGGAAGGACACTAGTGTTTTAAAGGCCTAACCCTTCACAGATAGACCTCAAAGGTAATGAACGGCACAGTACAAAGCATCAGATGGGTAGTGGAGACCAAGACCTGGAGAGATGCAAATAGGCAAGGAAACCCAGCCACGCAAGAACCCGAATGGTCCTGAGAGAGCCCAGACCCTTCAACTGAAGTCCTTGGTGGTTTCCATGGCTCCTCTGAGCCCAGAGCGAGCTCAGGGCTT
>ENSMUSG00000025867.671|Cplx2
TCACACACACCTTGAAGGCAGGGAAGGACACTAGTGTTTTAAAGGCCTAACCCTTCACAGATAGACCTCAAAGGTAATGAACGGCACAGTACAAAGCATCAGATGGGTAGTGGAGACCAAGACCTGGAGAGATGCAAATAGGCAAGGAAACCCAGCCACGCAAGAACCCGAATGGTCCTGAGAGAGCCCAGACCCTTCAACTGAAGTCCTTGGTGGTTTCCATGGCTCCTCTGAGCCCAGAGCGAGCTCAGGGCTTTTCA
>ENSMUSG00000025867.672|Cplx2
ACACACCTTGAAGGCAGGGAAGGACACTAGTGTTTTAAAGGCCTAACCCTTCACAGATAGACCTCAAAGGTAATGAACGGCACAGTACAAAGCATCAGATGGGTAGTGGAGACCAAGACCTGGAGAGATGCAAATAGGCAAGGAAACCCAGCCACGCAAGAACCCGAATGGTCCTGAGAGAGCCCAGACCCTTCAACTGAAGTCCTTGGTGGTTTCCATGGCTCCTCTGAGCCCAGAGCGAGCTCAGGGCTTTTCAGCCT
>ENSMUSG00000025867.673|Cplx2
ACCTTGAAGGCAGGGAAGGACACTAGTGTTTTAAAGGCCTAACCCTTCACAGATAGACCTCAAAGGTAATGAACGGCACAGTACAAAGCATCAGATGGGTAGTGGAGACCAAGACCTGGAGAGATGCAAATAGGCAAGGAAACCCAGCCACGCAAGAACCCGAATGGTCCTGAGAGAGCCCAGACCCTTCAACTGAAGTCCTTGGTGGTTTCCATGGCTCCTCTGAGCCCAGAGCGAGCTCAGGGCTTTTCAGCCTCACC
>ENSMUSG00000025867.674|Cplx2
TGAAGGCAGGGAAGGACACTAGTGTTTTAAAGGCCTAACCCTTCACAGATAGACCTCAAAGGTAATGAACGGCACAGTACAAAGCATCAGATGGGTAGTGGAGACCAAGACCTGGAGAGATGCAAATAGGCAAGGAAACCCAGCCACGCAAGAACCCGAATGGTCCTGAGAGAGCCCAGACCCTTCAACTGAAGTCCTTGGTGGTTTCCATGGCTCCTCTGAGCCCAGAGCGAGCTCAGGGCTTTTCAGCCTCACCCAGT
>ENSMUSG00000025867.675|Cplx2
GGCAGGGAAGGACACTAGTGTTTTAAAGGCCTAACCCTTCACAGATAGACCTCAAAGGTAATGAACGGCACAGTACAAAGCATCAGATGGGTAGTGGAGACCAAGACCTGGAGAGATGCAAATAGGCAAGGAAACCCAGCCACGCAAGAACCCGAATGGTCCTGAGAGAGCCCAGACCCTTCAACTGAAGTCCTTGGTGGTTTCCATGGCTCCTCTGAGCCCAGAGCGAGCTCAGGGCTTTTCAGCCTCACCCAGTGCCC
>ENSMUSG00000025867.676|Cplx2
GGGAAGGACACTAGTGTTTTAAAGGCCTAACCCTTCACAGATAGACCTCAAAGGTAATGAACGGCACAGTACAAAGCATCAGATGGGTAGTGGAGACCAAGACCTGGAGAGATGCAAATAGGCAAGGAAACCCAGCCACGCAAGAACCCGAATGGTCCTGAGAGAGCCCAGACCCTTCAACTGAAGTCCTTGGTGGTTTCCATGGCTCCTCTGAGCCCAGAGCGAGCTCAGGGCTTTTCAGCCTCACCCAGTGCCCCCCA
>ENSMUSG00000025867.677|Cplx2
AGGACACTAGTGTTTTAAAGGCCTAACCCTTCACAGATAGACCTCAAAGGTAATGAACGGCACAGTACAAAGCATCAGATGGGTAGTGGAGACCAAGACCTGGAGAGATGCAAATAGGCAAGGAAACCCAGCCACGCAAGAACCCGAATGGTCCTGAGAGAGCCCAGACCCTTCAACTGAAGTCCTTGGTGGTTTCCATGGCTCCTCTGAGCCCAGAGCGAGCTCAGGGCTTTTCAGCCTCACCCAGTGCCCCCCAGGCG
>ENSMUSG00000025867.678|Cplx2
CACTAGTGTTTTAAAGGCCTAACCCTTCACAGATAGACCTCAAAGGTAATGAACGGCACAGTACAAAGCATCAGATGGGTAGTGGAGACCAAGACCTGGAGAGATGCAAATAGGCAAGGAAACCCAGCCACGCAAGAACCCGAATGGTCCTGAGAGAGCCCAGACCCTTCAACTGAAGTCCTTGGTGGTTTCCATGGCTCCTCTGAGCCCAGAGCGAGCTCAGGGCTTTTCAGCCTCACCCAGTGCCCCCCAGGCGGGGC
>ENSMUSG00000025867.679|Cplx2
AGTGTTTTAAAGGCCTAACCCTTCACAGATAGACCTCAAAGGTAATGAACGGCACAGTACAAAGCATCAGATGGGTAGTGGAGACCAAGACCTGGAGAGATGCAAATAGGCAAGGAAACCCAGCCACGCAAGAACCCGAATGGTCCTGAGAGAGCCCAGACCCTTCAACTGAAGTCCTTGGTGGTTTCCATGGCTCCTCTGAGCCCAGAGCGAGCTCAGGGCTTTTCAGCCTCACCCAGTGCCCCCCAGGCGGGGCTGGC
>ENSMUSG00000025867.680|Cplx2
TTTTAAAGGCCTAACCCTTCACAGATAGACCTCAAAGGTAATGAACGGCACAGTACAAAGCATCAGATGGGTAGTGGAGACCAAGACCTGGAGAGATGCAAATAGGCAAGGAAACCCAGCCACGCAAGAACCCGAATGGTCCTGAGAGAGCCCAGACCCTTCAACTGAAGTCCTTGGTGGTTTCCATGGCTCCTCTGAGCCCAGAGCGAGCTCAGGGCTTTTCAGCCTCACCCAGTGCCCCCCAGGCGGGGCTGGCTTAG
>ENSMUSG00000025867.681|Cplx2
AAAGGCCTAACCCTTCACAGATAGACCTCAAAGGTAATGAACGGCACAGTACAAAGCATCAGATGGGTAGTGGAGACCAAGACCTGGAGAGATGCAAATAGGCAAGGAAACCCAGCCACGCAAGAACCCGAATGGTCCTGAGAGAGCCCAGACCCTTCAACTGAAGTCCTTGGTGGTTTCCATGGCTCCTCTGAGCCCAGAGCGAGCTCAGGGCTTTTCAGCCTCACCCAGTGCCCCCCAGGCGGGGCTGGCTTAGTCTA
>ENSMUSG00000025867.682|Cplx2
GCCTAACCCTTCACAGATAGACCTCAAAGGTAATGAACGGCACAGTACAAAGCATCAGATGGGTAGTGGAGACCAAGACCTGGAGAGATGCAAATAGGCAAGGAAACCCAGCCACGCAAGAACCCGAATGGTCCTGAGAGAGCCCAGACCCTTCAACTGAAGTCCTTGGTGGTTTCCATGGCTCCTCTGAGCCCAGAGCGAGCTCAGGGCTTTTCAGCCTCACCCAGTGCCCCCCAGGCGGGGCTGGCTTAGTCTAGATT
>ENSMUSG00000025867.683|Cplx2
AACCCTTCACAGATAGACCTCAAAGGTAATGAACGGCACAGTACAAAGCATCAGATGGGTAGTGGAGACCAAGACCTGGAGAGATGCAAATAGGCAAGGAAACCCAGCCACGCAAGAACCCGAATGGTCCTGAGAGAGCCCAGACCCTTCAACTGAAGTCCTTGGTGGTTTCCATGGCTCCTCTGAGCCCAGAGCGAGCTCAGGGCTTTTCAGCCTCACCCAGTGCCCCCCAGGCGGGGCTGGCTTAGTCTAGATTTATG
>ENSMUSG00000025867.684|Cplx2
CTTCACAGATAGACCTCAAAGGTAATGAACGGCACAGTACAAAGCATCAGATGGGTAGTGGAGACCAAGACCTGGAGAGATGCAAATAGGCAAGGAAACCCAGCCACGCAAGAACCCGAATGGTCCTGAGAGAGCCCAGACCCTTCAACTGAAGTCCTTGGTGGTTTCCATGGCTCCTCTGAGCCCAGAGCGAGCTCAGGGCTTTTCAGCCTCACCCAGTGCCCCCCAGGCGGGGCTGGCTTAGTCTAGATTTATGTCTC
>ENSMUSG00000025867.685|Cplx2
ACAGATAGACCTCAAAGGTAATGAACGGCACAGTACAAAGCATCAGATGGGTAGTGGAGACCAAGACCTGGAGAGATGCAAATAGGCAAGGAAACCCAGCCACGCAAGAACCCGAATGGTCCTGAGAGAGCCCAGACCCTTCAACTGAAGTCCTTGGTGGTTTCCATGGCTCCTCTGAGCCCAGAGCGAGCTCAGGGCTTTTCAGCCTCACCCAGTGCCCCCCAGGCGGGGCTGGCTTAGTCTAGATTTATGTCTCCTTT
>ENSMUSG00000025867.686|Cplx2
ATAGACCTCAAAGGTAATGAACGGCACAGTACAAAGCATCAGATGGGTAGTGGAGACCAAGACCTGGAGAGATGCAAATAGGCAAGGAAACCCAGCCACGCAAGAACCCGAATGGTCCTGAGAGAGCCCAGACCCTTCAACTGAAGTCCTTGGTGGTTTCCATGGCTCCTCTGAGCCCAGAGCGAGCTCAGGGCTTTTCAGCCTCACCCAGTGCCCCCCAGGCGGGGCTGGCTTAGTCTAGATTTATGTCTCCTTTCTAT
>ENSMUSG00000025867.687|Cplx2
ACCTCAAAGGTAATGAACGGCACAGTACAAAGCATCAGATGGGTAGTGGAGACCAAGACCTGGAGAGATGCAAATAGGCAAGGAAACCCAGCCACGCAAGAACCCGAATGGTCCTGAGAGAGCCCAGACCCTTCAACTGAAGTCCTTGGTGGTTTCCATGGCTCCTCTGAGCCCAGAGCGAGCTCAGGGCTTTTCAGCCTCACCCAGTGCCCCCCAGGCGGGGCTGGCTTAGTCTAGATTTATGTCTCCTTTCTATGCCC
>ENSMUSG00000025867.688|Cplx2
CAAAGGTAATGAACGGCACAGTACAAAGCATCAGATGGGTAGTGGAGACCAAGACCTGGAGAGATGCAAATAGGCAAGGAAACCCAGCCACGCAAGAACCCGAATGGTCCTGAGAGAGCCCAGACCCTTCAACTGAAGTCCTTGGTGGTTTCCATGGCTCCTCTGAGCCCAGAGCGAGCTCAGGGCTTTTCAGCCTCACCCAGTGCCCCCCAGGCGGGGCTGGCTTAGTCTAGATTTATGTCTCCTTTCTATGCCCAGAC
>ENSMUSG00000025867.689|Cplx2
GGTAATGAACGGCACAGTACAAAGCATCAGATGGGTAGTGGAGACCAAGACCTGGAGAGATGCAAATAGGCAAGGAAACCCAGCCACGCAAGAACCCGAATGGTCCTGAGAGAGCCCAGACCCTTCAACTGAAGTCCTTGGTGGTTTCCATGGCTCCTCTGAGCCCAGAGCGAGCTCAGGGCTTTTCAGCCTCACCCAGTGCCCCCCAGGCGGGGCTGGCTTAGTCTAGATTTATGTCTCCTTTCTATGCCCAGACAGCA
>ENSMUSG00000025867.690|Cplx2
ATGAACGGCACAGTACAAAGCATCAGATGGGTAGTGGAGACCAAGACCTGGAGAGATGCAAATAGGCAAGGAAACCCAGCCACGCAAGAACCCGAATGGTCCTGAGAGAGCCCAGACCCTTCAACTGAAGTCCTTGGTGGTTTCCATGGCTCCTCTGAGCCCAGAGCGAGCTCAGGGCTTTTCAGCCTCACCCAGTGCCCCCCAGGCGGGGCTGGCTTAGTCTAGATTTATGTCTCCTTTCTATGCCCAGACAGCAGATT
>ENSMUSG00000025867.691|Cplx2
ACGGCACAGTACAAAGCATCAGATGGGTAGTGGAGACCAAGACCTGGAGAGATGCAAATAGGCAAGGAAACCCAGCCACGCAAGAACCCGAATGGTCCTGAGAGAGCCCAGACCCTTCAACTGAAGTCCTTGGTGGTTTCCATGGCTCCTCTGAGCCCAGAGCGAGCTCAGGGCTTTTCAGCCTCACCCAGTGCCCCCCAGGCGGGGCTGGCTTAGTCTAGATTTATGTCTCCTTTCTATGCCCAGACAGCAGATTCTGA
>ENSMUSG00000025867.692|Cplx2
CACAGTACAAAGCATCAGATGGGTAGTGGAGACCAAGACCTGGAGAGATGCAAATAGGCAAGGAAACCCAGCCACGCAAGAACCCGAATGGTCCTGAGAGAGCCCAGACCCTTCAACTGAAGTCCTTGGTGGTTTCCATGGCTCCTCTGAGCCCAGAGCGAGCTCAGGGCTTTTCAGCCTCACCCAGTGCCCCCCAGGCGGGGCTGGCTTAGTCTAGATTTATGTCTCCTTTCTATGCCCAGACAGCAGATTCTGAGGTC
>ENSMUSG00000025867.693|Cplx2
GTACAAAGCATCAGATGGGTAGTGGAGACCAAGACCTGGAGAGATGCAAATAGGCAAGGAAACCCAGCCACGCAAGAACCCGAATGGTCCTGAGAGAGCCCAGACCCTTCAACTGAAGTCCTTGGTGGTTTCCATGGCTCCTCTGAGCCCAGAGCGAGCTCAGGGCTTTTCAGCCTCACCCAGTGCCCCCCAGGCGGGGCTGGCTTAGTCTAGATTTATGTCTCCTTTCTATGCCCAGACAGCAGATTCTGAGGTCCTTT
>ENSMUSG00000025867.694|Cplx2
AAAGCATCAGATGGGTAGTGGAGACCAAGACCTGGAGAGATGCAAATAGGCAAGGAAACCCAGCCACGCAAGAACCCGAATGGTCCTGAGAGAGCCCAGACCCTTCAACTGAAGTCCTTGGTGGTTTCCATGGCTCCTCTGAGCCCAGAGCGAGCTCAGGGCTTTTCAGCCTCACCCAGTGCCCCCCAGGCGGGGCTGGCTTAGTCTAGATTTATGTCTCCTTTCTATGCCCAGACAGCAGATTCTGAGGTCCTTTGAAG
>ENSMUSG00000025867.695|Cplx2
CATCAGATGGGTAGTGGAGACCAAGACCTGGAGAGATGCAAATAGGCAAGGAAACCCAGCCACGCAAGAACCCGAATGGTCCTGAGAGAGCCCAGACCCTTCAACTGAAGTCCTTGGTGGTTTCCATGGCTCCTCTGAGCCCAGAGCGAGCTCAGGGCTTTTCAGCCTCACCCAGTGCCCCCCAGGCGGGGCTGGCTTAGTCTAGATTTATGTCTCCTTTCTATGCCCAGACAGCAGATTCTGAGGTCCTTTGAAGGTGG
>ENSMUSG00000025867.696|Cplx2
AGATGGGTAGTGGAGACCAAGACCTGGAGAGATGCAAATAGGCAAGGAAACCCAGCCACGCAAGAACCCGAATGGTCCTGAGAGAGCCCAGACCCTTCAACTGAAGTCCTTGGTGGTTTCCATGGCTCCTCTGAGCCCAGAGCGAGCTCAGGGCTTTTCAGCCTCACCCAGTGCCCCCCAGGCGGGGCTGGCTTAGTCTAGATTTATGTCTCCTTTCTATGCCCAGACAGCAGATTCTGAGGTCCTTTGAAGGTGGAGGT
>ENSMUSG00000025867.697|Cplx2
GGGTAGTGGAGACCAAGACCTGGAGAGATGCAAATAGGCAAGGAAACCCAGCCACGCAAGAACCCGAATGGTCCTGAGAGAGCCCAGACCCTTCAACTGAAGTCCTTGGTGGTTTCCATGGCTCCTCTGAGCCCAGAGCGAGCTCAGGGCTTTTCAGCCTCACCCAGTGCCCCCCAGGCGGGGCTGGCTTAGTCTAGATTTATGTCTCCTTTCTATGCCCAGACAGCAGATTCTGAGGTCCTTTGAAGGTGGAGGTAAGA
>ENSMUSG00000025867.698|Cplx2
AGTGGAGACCAAGACCTGGAGAGATGCAAATAGGCAAGGAAACCCAGCCACGCAAGAACCCGAATGGTCCTGAGAGAGCCCAGACCCTTCAACTGAAGTCCTTGGTGGTTTCCATGGCTCCTCTGAGCCCAGAGCGAGCTCAGGGCTTTTCAGCCTCACCCAGTGCCCCCCAGGCGGGGCTGGCTTAGTCTAGATTTATGTCTCCTTTCTATGCCCAGACAGCAGATTCTGAGGTCCTTTGAAGGTGGAGGTAAGAGAAT
>ENSMUSG00000025867.699|Cplx2
GAGACCAAGACCTGGAGAGATGCAAATAGGCAAGGAAACCCAGCCACGCAAGAACCCGAATGGTCCTGAGAGAGCCCAGACCCTTCAACTGAAGTCCTTGGTGGTTTCCATGGCTCCTCTGAGCCCAGAGCGAGCTCAGGGCTTTTCAGCCTCACCCAGTGCCCCCCAGGCGGGGCTGGCTTAGTCTAGATTTATGTCTCCTTTCTATGCCCAGACAGCAGATTCTGAGGTCCTTTGAAGGTGGAGGTAAGAGAATTTCT
>ENSMUSG00000025867.700|Cplx2
CCAAGACCTGGAGAGATGCAAATAGGCAAGGAAACCCAGCCACGCAAGAACCCGAATGGTCCTGAGAGAGCCCAGACCCTTCAACTGAAGTCCTTGGTGGTTTCCATGGCTCCTCTGAGCCCAGAGCGAGCTCAGGGCTTTTCAGCCTCACCCAGTGCCCCCCAGGCGGGGCTGGCTTAGTCTAGATTTATGTCTCCTTTCTATGCCCAGACAGCAGATTCTGAGGTCCTTTGAAGGTGGAGGTAAGAGAATTTCTACTT
>ENSMUSG00000025867.701|Cplx2
GACCTGGAGAGATGCAAATAGGCAAGGAAACCCAGCCACGCAAGAACCCGAATGGTCCTGAGAGAGCCCAGACCCTTCAACTGAAGTCCTTGGTGGTTTCCATGGCTCCTCTGAGCCCAGAGCGAGCTCAGGGCTTTTCAGCCTCACCCAGTGCCCCCCAGGCGGGGCTGGCTTAGTCTAGATTTATGTCTCCTTTCTATGCCCAGACAGCAGATTCTGAGGTCCTTTGAAGGTGGAGGTAAGAGAATTTCTACTTGATA
>ENSMUSG00000025867.702|Cplx2
TGGAGAGATGCAAATAGGCAAGGAAACCCAGCCACGCAAGAACCCGAATGGTCCTGAGAGAGCCCAGACCCTTCAACTGAAGTCCTTGGTGGTTTCCATGGCTCCTCTGAGCCCAGAGCGAGCTCAGGGCTTTTCAGCCTCACCCAGTGCCCCCCAGGCGGGGCTGGCTTAGTCTAGATTTATGTCTCCTTTCTATGCCCAGACAGCAGATTCTGAGGTCCTTTGAAGGTGGAGGTAAGAGAATTTCTACTTGATACATA
>ENSMUSG00000025867.703|Cplx2
GAGATGCAAATAGGCAAGGAAACCCAGCCACGCAAGAACCCGAATGGTCCTGAGAGAGCCCAGACCCTTCAACTGAAGTCCTTGGTGGTTTCCATGGCTCCTCTGAGCCCAGAGCGAGCTCAGGGCTTTTCAGCCTCACCCAGTGCCCCCCAGGCGGGGCTGGCTTAGTCTAGATTTATGTCTCCTTTCTATGCCCAGACAGCAGATTCTGAGGTCCTTTGAAGGTGGAGGTAAGAGAATTTCTACTTGATACATACCTG
>ENSMUSG00000025867.704|Cplx2
TGCAAATAGGCAAGGAAACCCAGCCACGCAAGAACCCGAATGGTCCTGAGAGAGCCCAGACCCTTCAACTGAAGTCCTTGGTGGTTTCCATGGCTCCTCTGAGCCCAGAGCGAGCTCAGGGCTTTTCAGCCTCACCCAGTGCCCCCCAGGCGGGGCTGGCTTAGTCTAGATTTATGTCTCCTTTCTATGCCCAGACAGCAGATTCTGAGGTCCTTTGAAGGTGGAGGTAAGAGAATTTCTACTTGATACATACCTGGTTC
>ENSMUSG00000025867.705|Cplx2
AATAGGCAAGGAAACCCAGCCACGCAAGAACCCGAATGGTCCTGAGAGAGCCCAGACCCTTCAACTGAAGTCCTTGGTGGTTTCCATGGCTCCTCTGAGCCCAGAGCGAGCTCAGGGCTTTTCAGCCTCACCCAGTGCCCCCCAGGCGGGGCTGGCTTAGTCTAGATTTATGTCTCCTTTCTATGCCCAGACAGCAGATTCTGAGGTCCTTTGAAGGTGGAGGTAAGAGAATTTCTACTTGATACATACCTGGTTCCACC
>ENSMUSG00000025867.706|Cplx2
GGCAAGGAAACCCAGCCACGCAAGAACCCGAATGGTCCTGAGAGAGCCCAGACCCTTCAACTGAAGTCCTTGGTGGTTTCCATGGCTCCTCTGAGCCCAGAGCGAGCTCAGGGCTTTTCAGCCTCACCCAGTGCCCCCCAGGCGGGGCTGGCTTAGTCTAGATTTATGTCTCCTTTCTATGCCCAGACAGCAGATTCTGAGGTCCTTTGAAGGTGGAGGTAAGAGAATTTCTACTTGATACATACCTGGTTCCACCCACA
>ENSMUSG00000025867.707|Cplx2
AGGAAACCCAGCCACGCAAGAACCCGAATGGTCCTGAGAGAGCCCAGACCCTTCAACTGAAGTCCTTGGTGGTTTCCATGGCTCCTCTGAGCCCAGAGCGAGCTCAGGGCTTTTCAGCCTCACCCAGTGCCCCCCAGGCGGGGCTGGCTTAGTCTAGATTTATGTCTCCTTTCTATGCCCAGACAGCAGATTCTGAGGTCCTTTGAAGGTGGAGGTAAGAGAATTTCTACTTGATACATACCTGGTTCCACCCACACAAA
>ENSMUSG00000025867.708|Cplx2
AACCCAGCCACGCAAGAACCCGAATGGTCCTGAGAGAGCCCAGACCCTTCAACTGAAGTCCTTGGTGGTTTCCATGGCTCCTCTGAGCCCAGAGCGAGCTCAGGGCTTTTCAGCCTCACCCAGTGCCCCCCAGGCGGGGCTGGCTTAGTCTAGATTTATGTCTCCTTTCTATGCCCAGACAGCAGATTCTGAGGTCCTTTGAAGGTGGAGGTAAGAGAATTTCTACTTGATACATACCTGGTTCCACCCACACAAAGCCC
>ENSMUSG00000025867.709|Cplx2
CAGCCACGCAAGAACCCGAATGGTCCTGAGAGAGCCCAGACCCTTCAACTGAAGTCCTTGGTGGTTTCCATGGCTCCTCTGAGCCCAGAGCGAGCTCAGGGCTTTTCAGCCTCACCCAGTGCCCCCCAGGCGGGGCTGGCTTAGTCTAGATTTATGTCTCCTTTCTATGCCCAGACAGCAGATTCTGAGGTCCTTTGAAGGTGGAGGTAAGAGAATTTCTACTTGATACATACCTGGTTCCACCCACACAAAGCCCAGGG
>ENSMUSG00000025867.710|Cplx2
CACGCAAGAACCCGAATGGTCCTGAGAGAGCCCAGACCCTTCAACTGAAGTCCTTGGTGGTTTCCATGGCTCCTCTGAGCCCAGAGCGAGCTCAGGGCTTTTCAGCCTCACCCAGTGCCCCCCAGGCGGGGCTGGCTTAGTCTAGATTTATGTCTCCTTTCTATGCCCAGACAGCAGATTCTGAGGTCCTTTGAAGGTGGAGGTAAGAGAATTTCTACTTGATACATACCTGGTTCCACCCACACAAAGCCCAGGGAGAT
>ENSMUSG00000025867.711|Cplx2
CAAGAACCCGAATGGTCCTGAGAGAGCCCAGACCCTTCAACTGAAGTCCTTGGTGGTTTCCATGGCTCCTCTGAGCCCAGAGCGAGCTCAGGGCTTTTCAGCCTCACCCAGTGCCCCCCAGGCGGGGCTGGCTTAGTCTAGATTTATGTCTCCTTTCTATGCCCAGACAGCAGATTCTGAGGTCCTTTGAAGGTGGAGGTAAGAGAATTTCTACTTGATACATACCTGGTTCCACCCACACAAAGCCCAGGGAGATGTAA
>ENSMUSG00000025867.712|Cplx2
AACCCGAATGGTCCTGAGAGAGCCCAGACCCTTCAACTGAAGTCCTTGGTGGTTTCCATGGCTCCTCTGAGCCCAGAGCGAGCTCAGGGCTTTTCAGCCTCACCCAGTGCCCCCCAGGCGGGGCTGGCTTAGTCTAGATTTATGTCTCCTTTCTATGCCCAGACAGCAGATTCTGAGGTCCTTTGAAGGTGGAGGTAAGAGAATTTCTACTTGATACATACCTGGTTCCACCCACACAAAGCCCAGGGAGATGTAATGAT
>ENSMUSG00000025867.713|Cplx2
CGAATGGTCCTGAGAGAGCCCAGACCCTTCAACTGAAGTCCTTGGTGGTTTCCATGGCTCCTCTGAGCCCAGAGCGAGCTCAGGGCTTTTCAGCCTCACCCAGTGCCCCCCAGGCGGGGCTGGCTTAGTCTAGATTTATGTCTCCTTTCTATGCCCAGACAGCAGATTCTGAGGTCCTTTGAAGGTGGAGGTAAGAGAATTTCTACTTGATACATACCTGGTTCCACCCACACAAAGCCCAGGGAGATGTAATGATTGAT
>ENSMUSG00000025867.714|Cplx2
TGGTCCTGAGAGAGCCCAGACCCTTCAACTGAAGTCCTTGGTGGTTTCCATGGCTCCTCTGAGCCCAGAGCGAGCTCAGGGCTTTTCAGCCTCACCCAGTGCCCCCCAGGCGGGGCTGGCTTAGTCTAGATTTATGTCTCCTTTCTATGCCCAGACAGCAGATTCTGAGGTCCTTTGAAGGTGGAGGTAAGAGAATTTCTACTTGATACATACCTGGTTCCACCCACACAAAGCCCAGGGAGATGTAATGATTGATATTT
>ENSMUSG00000025867.715|Cplx2
CCTGAGAGAGCCCAGACCCTTCAACTGAAGTCCTTGGTGGTTTCCATGGCTCCTCTGAGCCCAGAGCGAGCTCAGGGCTTTTCAGCCTCACCCAGTGCCCCCCAGGCGGGGCTGGCTTAGTCTAGATTTATGTCTCCTTTCTATGCCCAGACAGCAGATTCTGAGGTCCTTTGAAGGTGGAGGTAAGAGAATTTCTACTTGATACATACCTGGTTCCACCCACACAAAGCCCAGGGAGATGTAATGATTGATATTTCTGA
>ENSMUSG00000025867.716|Cplx2
AGAGAGCCCAGACCCTTCAACTGAAGTCCTTGGTGGTTTCCATGGCTCCTCTGAGCCCAGAGCGAGCTCAGGGCTTTTCAGCCTCACCCAGTGCCCCCCAGGCGGGGCTGGCTTAGTCTAGATTTATGTCTCCTTTCTATGCCCAGACAGCAGATTCTGAGGTCCTTTGAAGGTGGAGGTAAGAGAATTTCTACTTGATACATACCTGGTTCCACCCACACAAAGCCCAGGGAGATGTAATGATTGATATTTCTGACATA
>ENSMUSG00000025867.717|Cplx2
AGCCCAGACCCTTCAACTGAAGTCCTTGGTGGTTTCCATGGCTCCTCTGAGCCCAGAGCGAGCTCAGGGCTTTTCAGCCTCACCCAGTGCCCCCCAGGCGGGGCTGGCTTAGTCTAGATTTATGTCTCCTTTCTATGCCCAGACAGCAGATTCTGAGGTCCTTTGAAGGTGGAGGTAAGAGAATTTCTACTTGATACATACCTGGTTCCACCCACACAAAGCCCAGGGAGATGTAATGATTGATATTTCTGACATAGCCT
>ENSMUSG00000025867.718|Cplx2
CAGACCCTTCAACTGAAGTCCTTGGTGGTTTCCATGGCTCCTCTGAGCCCAGAGCGAGCTCAGGGCTTTTCAGCCTCACCCAGTGCCCCCCAGGCGGGGCTGGCTTAGTCTAGATTTATGTCTCCTTTCTATGCCCAGACAGCAGATTCTGAGGTCCTTTGAAGGTGGAGGTAAGAGAATTTCTACTTGATACATACCTGGTTCCACCCACACAAAGCCCAGGGAGATGTAATGATTGATATTTCTGACATAGCCTGGGC
>ENSMUSG00000025867.719|Cplx2
CCCTTCAACTGAAGTCCTTGGTGGTTTCCATGGCTCCTCTGAGCCCAGAGCGAGCTCAGGGCTTTTCAGCCTCACCCAGTGCCCCCCAGGCGGGGCTGGCTTAGTCTAGATTTATGTCTCCTTTCTATGCCCAGACAGCAGATTCTGAGGTCCTTTGAAGGTGGAGGTAAGAGAATTTCTACTTGATACATACCTGGTTCCACCCACACAAAGCCCAGGGAGATGTAATGATTGATATTTCTGACATAGCCTGGGCTATA
>ENSMUSG00000025867.720|Cplx2
TCAACTGAAGTCCTTGGTGGTTTCCATGGCTCCTCTGAGCCCAGAGCGAGCTCAGGGCTTTTCAGCCTCACCCAGTGCCCCCCAGGCGGGGCTGGCTTAGTCTAGATTTATGTCTCCTTTCTATGCCCAGACAGCAGATTCTGAGGTCCTTTGAAGGTGGAGGTAAGAGAATTTCTACTTGATACATACCTGGTTCCACCCACACAAAGCCCAGGGAGATGTAATGATTGATATTTCTGACATAGCCTGGGCTATAGGGA
>ENSMUSG00000025867.721|Cplx2
CTGAAGTCCTTGGTGGTTTCCATGGCTCCTCTGAGCCCAGAGCGAGCTCAGGGCTTTTCAGCCTCACCCAGTGCCCCCCAGGCGGGGCTGGCTTAGTCTAGATTTATGTCTCCTTTCTATGCCCAGACAGCAGATTCTGAGGTCCTTTGAAGGTGGAGGTAAGAGAATTTCTACTTGATACATACCTGGTTCCACCCACACAAAGCCCAGGGAGATGTAATGATTGATATTTCTGACATAGCCTGGGCTATAGGGAGAAA
>ENSMUSG00000025867.722|Cplx2
AGTCCTTGGTGGTTTCCATGGCTCCTCTGAGCCCAGAGCGAGCTCAGGGCTTTTCAGCCTCACCCAGTGCCCCCCAGGCGGGGCTGGCTTAGTCTAGATTTATGTCTCCTTTCTATGCCCAGACAGCAGATTCTGAGGTCCTTTGAAGGTGGAGGTAAGAGAATTTCTACTTGATACATACCTGGTTCCACCCACACAAAGCCCAGGGAGATGTAATGATTGATATTTCTGACATAGCCTGGGCTATAGGGAGAAAACAA
>ENSMUSG00000025867.723|Cplx2
CTTGGTGGTTTCCATGGCTCCTCTGAGCCCAGAGCGAGCTCAGGGCTTTTCAGCCTCACCCAGTGCCCCCCAGGCGGGGCTGGCTTAGTCTAGATTTATGTCTCCTTTCTATGCCCAGACAGCAGATTCTGAGGTCCTTTGAAGGTGGAGGTAAGAGAATTTCTACTTGATACATACCTGGTTCCACCCACACAAAGCCCAGGGAGATGTAATGATTGATATTTCTGACATAGCCTGGGCTATAGGGAGAAAACAACAGG
>ENSMUSG00000025867.724|Cplx2
GTGGTTTCCATGGCTCCTCTGAGCCCAGAGCGAGCTCAGGGCTTTTCAGCCTCACCCAGTGCCCCCCAGGCGGGGCTGGCTTAGTCTAGATTTATGTCTCCTTTCTATGCCCAGACAGCAGATTCTGAGGTCCTTTGAAGGTGGAGGTAAGAGAATTTCTACTTGATACATACCTGGTTCCACCCACACAAAGCCCAGGGAGATGTAATGATTGATATTTCTGACATAGCCTGGGCTATAGGGAGAAAACAACAGGCAAC
>ENSMUSG00000025867.725|Cplx2
TTTCCATGGCTCCTCTGAGCCCAGAGCGAGCTCAGGGCTTTTCAGCCTCACCCAGTGCCCCCCAGGCGGGGCTGGCTTAGTCTAGATTTATGTCTCCTTTCTATGCCCAGACAGCAGATTCTGAGGTCCTTTGAAGGTGGAGGTAAGAGAATTTCTACTTGATACATACCTGGTTCCACCCACACAAAGCCCAGGGAGATGTAATGATTGATATTTCTGACATAGCCTGGGCTATAGGGAGAAAACAACAGGCAACCCTG
>ENSMUSG00000025867.726|Cplx2
CATGGCTCCTCTGAGCCCAGAGCGAGCTCAGGGCTTTTCAGCCTCACCCAGTGCCCCCCAGGCGGGGCTGGCTTAGTCTAGATTTATGTCTCCTTTCTATGCCCAGACAGCAGATTCTGAGGTCCTTTGAAGGTGGAGGTAAGAGAATTTCTACTTGATACATACCTGGTTCCACCCACACAAAGCCCAGGGAGATGTAATGATTGATATTTCTGACATAGCCTGGGCTATAGGGAGAAAACAACAGGCAACCCTGGAAG
>ENSMUSG00000025867.727|Cplx2
GCTCCTCTGAGCCCAGAGCGAGCTCAGGGCTTTTCAGCCTCACCCAGTGCCCCCCAGGCGGGGCTGGCTTAGTCTAGATTTATGTCTCCTTTCTATGCCCAGACAGCAGATTCTGAGGTCCTTTGAAGGTGGAGGTAAGAGAATTTCTACTTGATACATACCTGGTTCCACCCACACAAAGCCCAGGGAGATGTAATGATTGATATTTCTGACATAGCCTGGGCTATAGGGAGAAAACAACAGGCAACCCTGGAAGGATG
>ENSMUSG00000025867.728|Cplx2
CTCTGAGCCCAGAGCGAGCTCAGGGCTTTTCAGCCTCACCCAGTGCCCCCCAGGCGGGGCTGGCTTAGTCTAGATTTATGTCTCCTTTCTATGCCCAGACAGCAGATTCTGAGGTCCTTTGAAGGTGGAGGTAAGAGAATTTCTACTTGATACATACCTGGTTCCACCCACACAAAGCCCAGGGAGATGTAATGATTGATATTTCTGACATAGCCTGGGCTATAGGGAGAAAACAACAGGCAACCCTGGAAGGATGCTGT
>ENSMUSG00000025867.729|Cplx2
GAGCCCAGAGCGAGCTCAGGGCTTTTCAGCCTCACCCAGTGCCCCCCAGGCGGGGCTGGCTTAGTCTAGATTTATGTCTCCTTTCTATGCCCAGACAGCAGATTCTGAGGTCCTTTGAAGGTGGAGGTAAGAGAATTTCTACTTGATACATACCTGGTTCCACCCACACAAAGCCCAGGGAGATGTAATGATTGATATTTCTGACATAGCCTGGGCTATAGGGAGAAAACAACAGGCAACCCTGGAAGGATGCTGTGTAC
>ENSMUSG00000025867.730|Cplx2
CCAGAGCGAGCTCAGGGCTTTTCAGCCTCACCCAGTGCCCCCCAGGCGGGGCTGGCTTAGTCTAGATTTATGTCTCCTTTCTATGCCCAGACAGCAGATTCTGAGGTCCTTTGAAGGTGGAGGTAAGAGAATTTCTACTTGATACATACCTGGTTCCACCCACACAAAGCCCAGGGAGATGTAATGATTGATATTTCTGACATAGCCTGGGCTATAGGGAGAAAACAACAGGCAACCCTGGAAGGATGCTGTGTACCACA
>ENSMUSG00000025867.731|Cplx2
AGCGAGCTCAGGGCTTTTCAGCCTCACCCAGTGCCCCCCAGGCGGGGCTGGCTTAGTCTAGATTTATGTCTCCTTTCTATGCCCAGACAGCAGATTCTGAGGTCCTTTGAAGGTGGAGGTAAGAGAATTTCTACTTGATACATACCTGGTTCCACCCACACAAAGCCCAGGGAGATGTAATGATTGATATTTCTGACATAGCCTGGGCTATAGGGAGAAAACAACAGGCAACCCTGGAAGGATGCTGTGTACCACACATG
>ENSMUSG00000025867.732|Cplx2
AGCTCAGGGCTTTTCAGCCTCACCCAGTGCCCCCCAGGCGGGGCTGGCTTAGTCTAGATTTATGTCTCCTTTCTATGCCCAGACAGCAGATTCTGAGGTCCTTTGAAGGTGGAGGTAAGAGAATTTCTACTTGATACATACCTGGTTCCACCCACACAAAGCCCAGGGAGATGTAATGATTGATATTTCTGACATAGCCTGGGCTATAGGGAGAAAACAACAGGCAACCCTGGAAGGATGCTGTGTACCACACATGCATG
>ENSMUSG00000025867.733|Cplx2
CAGGGCTTTTCAGCCTCACCCAGTGCCCCCCAGGCGGGGCTGGCTTAGTCTAGATTTATGTCTCCTTTCTATGCCCAGACAGCAGATTCTGAGGTCCTTTGAAGGTGGAGGTAAGAGAATTTCTACTTGATACATACCTGGTTCCACCCACACAAAGCCCAGGGAGATGTAATGATTGATATTTCTGACATAGCCTGGGCTATAGGGAGAAAACAACAGGCAACCCTGGAAGGATGCTGTGTACCACACATGCATGGGAG
>ENSMUSG00000025867.734|Cplx2
GCTTTTCAGCCTCACCCAGTGCCCCCCAGGCGGGGCTGGCTTAGTCTAGATTTATGTCTCCTTTCTATGCCCAGACAGCAGATTCTGAGGTCCTTTGAAGGTGGAGGTAAGAGAATTTCTACTTGATACATACCTGGTTCCACCCACACAAAGCCCAGGGAGATGTAATGATTGATATTTCTGACATAGCCTGGGCTATAGGGAGAAAACAACAGGCAACCCTGGAAGGATGCTGTGTACCACACATGCATGGGAGGGCA
>ENSMUSG00000025867.735|Cplx2
TTCAGCCTCACCCAGTGCCCCCCAGGCGGGGCTGGCTTAGTCTAGATTTATGTCTCCTTTCTATGCCCAGACAGCAGATTCTGAGGTCCTTTGAAGGTGGAGGTAAGAGAATTTCTACTTGATACATACCTGGTTCCACCCACACAAAGCCCAGGGAGATGTAATGATTGATATTTCTGACATAGCCTGGGCTATAGGGAGAAAACAACAGGCAACCCTGGAAGGATGCTGTGTACCACACATGCATGGGAGGGCAGAAC
>ENSMUSG00000025867.736|Cplx2
GCCTCACCCAGTGCCCCCCAGGCGGGGCTGGCTTAGTCTAGATTTATGTCTCCTTTCTATGCCCAGACAGCAGATTCTGAGGTCCTTTGAAGGTGGAGGTAAGAGAATTTCTACTTGATACATACCTGGTTCCACCCACACAAAGCCCAGGGAGATGTAATGATTGATATTTCTGACATAGCCTGGGCTATAGGGAGAAAACAACAGGCAACCCTGGAAGGATGCTGTGTACCACACATGCATGGGAGGGCAGAACTTGG
>ENSMUSG00000025867.737|Cplx2
CACCCAGTGCCCCCCAGGCGGGGCTGGCTTAGTCTAGATTTATGTCTCCTTTCTATGCCCAGACAGCAGATTCTGAGGTCCTTTGAAGGTGGAGGTAAGAGAATTTCTACTTGATACATACCTGGTTCCACCCACACAAAGCCCAGGGAGATGTAATGATTGATATTTCTGACATAGCCTGGGCTATAGGGAGAAAACAACAGGCAACCCTGGAAGGATGCTGTGTACCACACATGCATGGGAGGGCAGAACTTGGGTAC
>ENSMUSG00000025867.738|Cplx2
CAGTGCCCCCCAGGCGGGGCTGGCTTAGTCTAGATTTATGTCTCCTTTCTATGCCCAGACAGCAGATTCTGAGGTCCTTTGAAGGTGGAGGTAAGAGAATTTCTACTTGATACATACCTGGTTCCACCCACACAAAGCCCAGGGAGATGTAATGATTGATATTTCTGACATAGCCTGGGCTATAGGGAGAAAACAACAGGCAACCCTGGAAGGATGCTGTGTACCACACATGCATGGGAGGGCAGAACTTGGGTACTTGA
>ENSMUSG00000025867.739|Cplx2
GCCCCCCAGGCGGGGCTGGCTTAGTCTAGATTTATGTCTCCTTTCTATGCCCAGACAGCAGATTCTGAGGTCCTTTGAAGGTGGAGGTAAGAGAATTTCTACTTGATACATACCTGGTTCCACCCACACAAAGCCCAGGGAGATGTAATGATTGATATTTCTGACATAGCCTGGGCTATAGGGAGAAAACAACAGGCAACCCTGGAAGGATGCTGTGTACCACACATGCATGGGAGGGCAGAACTTGGGTACTTGAGCAT
>ENSMUSG00000025867.740|Cplx2
CCCAGGCGGGGCTGGCTTAGTCTAGATTTATGTCTCCTTTCTATGCCCAGACAGCAGATTCTGAGGTCCTTTGAAGGTGGAGGTAAGAGAATTTCTACTTGATACATACCTGGTTCCACCCACACAAAGCCCAGGGAGATGTAATGATTGATATTTCTGACATAGCCTGGGCTATAGGGAGAAAACAACAGGCAACCCTGGAAGGATGCTGTGTACCACACATGCATGGGAGGGCAGAACTTGGGTACTTGAGCATTGGA
>ENSMUSG00000025867.741|Cplx2
GGCGGGGCTGGCTTAGTCTAGATTTATGTCTCCTTTCTATGCCCAGACAGCAGATTCTGAGGTCCTTTGAAGGTGGAGGTAAGAGAATTTCTACTTGATACATACCTGGTTCCACCCACACAAAGCCCAGGGAGATGTAATGATTGATATTTCTGACATAGCCTGGGCTATAGGGAGAAAACAACAGGCAACCCTGGAAGGATGCTGTGTACCACACATGCATGGGAGGGCAGAACTTGGGTACTTGAGCATTGGAAAGG
>ENSMUSG00000025867.742|Cplx2
GGGCTGGCTTAGTCTAGATTTATGTCTCCTTTCTATGCCCAGACAGCAGATTCTGAGGTCCTTTGAAGGTGGAGGTAAGAGAATTTCTACTTGATACATACCTGGTTCCACCCACACAAAGCCCAGGGAGATGTAATGATTGATATTTCTGACATAGCCTGGGCTATAGGGAGAAAACAACAGGCAACCCTGGAAGGATGCTGTGTACCACACATGCATGGGAGGGCAGAACTTGGGTACTTGAGCATTGGAAAGGATAC
>ENSMUSG00000025867.743|Cplx2
TGGCTTAGTCTAGATTTATGTCTCCTTTCTATGCCCAGACAGCAGATTCTGAGGTCCTTTGAAGGTGGAGGTAAGAGAATTTCTACTTGATACATACCTGGTTCCACCCACACAAAGCCCAGGGAGATGTAATGATTGATATTTCTGACATAGCCTGGGCTATAGGGAGAAAACAACAGGCAACCCTGGAAGGATGCTGTGTACCACACATGCATGGGAGGGCAGAACTTGGGTACTTGAGCATTGGAAAGGATACATAT
>ENSMUSG00000025867.744|Cplx2
TTAGTCTAGATTTATGTCTCCTTTCTATGCCCAGACAGCAGATTCTGAGGTCCTTTGAAGGTGGAGGTAAGAGAATTTCTACTTGATACATACCTGGTTCCACCCACACAAAGCCCAGGGAGATGTAATGATTGATATTTCTGACATAGCCTGGGCTATAGGGAGAAAACAACAGGCAACCCTGGAAGGATGCTGTGTACCACACATGCATGGGAGGGCAGAACTTGGGTACTTGAGCATTGGAAAGGATACATATACAC
>ENSMUSG00000025867.745|Cplx2
TCTAGATTTATGTCTCCTTTCTATGCCCAGACAGCAGATTCTGAGGTCCTTTGAAGGTGGAGGTAAGAGAATTTCTACTTGATACATACCTGGTTCCACCCACACAAAGCCCAGGGAGATGTAATGATTGATATTTCTGACATAGCCTGGGCTATAGGGAGAAAACAACAGGCAACCCTGGAAGGATGCTGTGTACCACACATGCATGGGAGGGCAGAACTTGGGTACTTGAGCATTGGAAAGGATACATATACACACAT
>ENSMUSG00000025867.746|Cplx2
GATTTATGTCTCCTTTCTATGCCCAGACAGCAGATTCTGAGGTCCTTTGAAGGTGGAGGTAAGAGAATTTCTACTTGATACATACCTGGTTCCACCCACACAAAGCCCAGGGAGATGTAATGATTGATATTTCTGACATAGCCTGGGCTATAGGGAGAAAACAACAGGCAACCCTGGAAGGATGCTGTGTACCACACATGCATGGGAGGGCAGAACTTGGGTACTTGAGCATTGGAAAGGATACATATACACACATAGCA
>ENSMUSG00000025867.747|Cplx2
TATGTCTCCTTTCTATGCCCAGACAGCAGATTCTGAGGTCCTTTGAAGGTGGAGGTAAGAGAATTTCTACTTGATACATACCTGGTTCCACCCACACAAAGCCCAGGGAGATGTAATGATTGATATTTCTGACATAGCCTGGGCTATAGGGAGAAAACAACAGGCAACCCTGGAAGGATGCTGTGTACCACACATGCATGGGAGGGCAGAACTTGGGTACTTGAGCATTGGAAAGGATACATATACACACATAGCACATA
>ENSMUSG00000025867.748|Cplx2
TCTCCTTTCTATGCCCAGACAGCAGATTCTGAGGTCCTTTGAAGGTGGAGGTAAGAGAATTTCTACTTGATACATACCTGGTTCCACCCACACAAAGCCCAGGGAGATGTAATGATTGATATTTCTGACATAGCCTGGGCTATAGGGAGAAAACAACAGGCAACCCTGGAAGGATGCTGTGTACCACACATGCATGGGAGGGCAGAACTTGGGTACTTGAGCATTGGAAAGGATACATATACACACATAGCACATACATG
>ENSMUSG00000025867.749|Cplx2
CTTTCTATGCCCAGACAGCAGATTCTGAGGTCCTTTGAAGGTGGAGGTAAGAGAATTTCTACTTGATACATACCTGGTTCCACCCACACAAAGCCCAGGGAGATGTAATGATTGATATTTCTGACATAGCCTGGGCTATAGGGAGAAAACAACAGGCAACCCTGGAAGGATGCTGTGTACCACACATGCATGGGAGGGCAGAACTTGGGTACTTGAGCATTGGAAAGGATACATATACACACATAGCACATACATGCACA
>ENSMUSG00000025867.750|Cplx2
CTATGCCCAGACAGCAGATTCTGAGGTCCTTTGAAGGTGGAGGTAAGAGAATTTCTACTTGATACATACCTGGTTCCACCCACACAAAGCCCAGGGAGATGTAATGATTGATATTTCTGACATAGCCTGGGCTATAGGGAGAAAACAACAGGCAACCCTGGAAGGATGCTGTGTACCACACATGCATGGGAGGGCAGAACTTGGGTACTTGAGCATTGGAAAGGATACATATACACACATAGCACATACATGCACACATT
>ENSMUSG00000025867.751|Cplx2
GCCCAGACAGCAGATTCTGAGGTCCTTTGAAGGTGGAGGTAAGAGAATTTCTACTTGATACATACCTGGTTCCACCCACACAAAGCCCAGGGAGATGTAATGATTGATATTTCTGACATAGCCTGGGCTATAGGGAGAAAACAACAGGCAACCCTGGAAGGATGCTGTGTACCACACATGCATGGGAGGGCAGAACTTGGGTACTTGAGCATTGGAAAGGATACATATACACACATAGCACATACATGCACACATTCACT
>ENSMUSG00000025867.752|Cplx2
AGACAGCAGATTCTGAGGTCCTTTGAAGGTGGAGGTAAGAGAATTTCTACTTGATACATACCTGGTTCCACCCACACAAAGCCCAGGGAGATGTAATGATTGATATTTCTGACATAGCCTGGGCTATAGGGAGAAAACAACAGGCAACCCTGGAAGGATGCTGTGTACCACACATGCATGGGAGGGCAGAACTTGGGTACTTGAGCATTGGAAAGGATACATATACACACATAGCACATACATGCACACATTCACTCACA
>ENSMUSG00000025867.753|Cplx2
AGCAGATTCTGAGGTCCTTTGAAGGTGGAGGTAAGAGAATTTCTACTTGATACATACCTGGTTCCACCCACACAAAGCCCAGGGAGATGTAATGATTGATATTTCTGACATAGCCTGGGCTATAGGGAGAAAACAACAGGCAACCCTGGAAGGATGCTGTGTACCACACATGCATGGGAGGGCAGAACTTGGGTACTTGAGCATTGGAAAGGATACATATACACACATAGCACATACATGCACACATTCACTCACATACA
>ENSMUSG00000025867.754|Cplx2
GATTCTGAGGTCCTTTGAAGGTGGAGGTAAGAGAATTTCTACTTGATACATACCTGGTTCCACCCACACAAAGCCCAGGGAGATGTAATGATTGATATTTCTGACATAGCCTGGGCTATAGGGAGAAAACAACAGGCAACCCTGGAAGGATGCTGTGTACCACACATGCATGGGAGGGCAGAACTTGGGTACTTGAGCATTGGAAAGGATACATATACACACATAGCACATACATGCACACATTCACTCACATACATATA
>ENSMUSG00000025867.755|Cplx2
CTGAGGTCCTTTGAAGGTGGAGGTAAGAGAATTTCTACTTGATACATACCTGGTTCCACCCACACAAAGCCCAGGGAGATGTAATGATTGATATTTCTGACATAGCCTGGGCTATAGGGAGAAAACAACAGGCAACCCTGGAAGGATGCTGTGTACCACACATGCATGGGAGGGCAGAACTTGGGTACTTGAGCATTGGAAAGGATACATATACACACATAGCACATACATGCACACATTCACTCACATACATATACACA
>ENSMUSG00000025867.756|Cplx2
GGTCCTTTGAAGGTGGAGGTAAGAGAATTTCTACTTGATACATACCTGGTTCCACCCACACAAAGCCCAGGGAGATGTAATGATTGATATTTCTGACATAGCCTGGGCTATAGGGAGAAAACAACAGGCAACCCTGGAAGGATGCTGTGTACCACACATGCATGGGAGGGCAGAACTTGGGTACTTGAGCATTGGAAAGGATACATATACACACATAGCACATACATGCACACATTCACTCACATACATATACACACATA
>ENSMUSG00000025867.757|Cplx2
CTTTGAAGGTGGAGGTAAGAGAATTTCTACTTGATACATACCTGGTTCCACCCACACAAAGCCCAGGGAGATGTAATGATTGATATTTCTGACATAGCCTGGGCTATAGGGAGAAAACAACAGGCAACCCTGGAAGGATGCTGTGTACCACACATGCATGGGAGGGCAGAACTTGGGTACTTGAGCATTGGAAAGGATACATATACACACATAGCACATACATGCACACATTCACTCACATACATATACACACATACATA
>ENSMUSG00000025867.758|Cplx2
GAAGGTGGAGGTAAGAGAATTTCTACTTGATACATACCTGGTTCCACCCACACAAAGCCCAGGGAGATGTAATGATTGATATTTCTGACATAGCCTGGGCTATAGGGAGAAAACAACAGGCAACCCTGGAAGGATGCTGTGTACCACACATGCATGGGAGGGCAGAACTTGGGTACTTGAGCATTGGAAAGGATACATATACACACATAGCACATACATGCACACATTCACTCACATACATATACACACATACATACATC
>ENSMUSG00000025867.759|Cplx2
GTGGAGGTAAGAGAATTTCTACTTGATACATACCTGGTTCCACCCACACAAAGCCCAGGGAGATGTAATGATTGATATTTCTGACATAGCCTGGGCTATAGGGAGAAAACAACAGGCAACCCTGGAAGGATGCTGTGTACCACACATGCATGGGAGGGCAGAACTTGGGTACTTGAGCATTGGAAAGGATACATATACACACATAGCACATACATGCACACATTCACTCACATACATATACACACATACATACATCCATA
>ENSMUSG00000025867.760|Cplx2
AGGTAAGAGAATTTCTACTTGATACATACCTGGTTCCACCCACACAAAGCCCAGGGAGATGTAATGATTGATATTTCTGACATAGCCTGGGCTATAGGGAGAAAACAACAGGCAACCCTGGAAGGATGCTGTGTACCACACATGCATGGGAGGGCAGAACTTGGGTACTTGAGCATTGGAAAGGATACATATACACACATAGCACATACATGCACACATTCACTCACATACATATACACACATACATACATCCATATATA
>ENSMUSG00000025867.761|Cplx2
AAGAGAATTTCTACTTGATACATACCTGGTTCCACCCACACAAAGCCCAGGGAGATGTAATGATTGATATTTCTGACATAGCCTGGGCTATAGGGAGAAAACAACAGGCAACCCTGGAAGGATGCTGTGTACCACACATGCATGGGAGGGCAGAACTTGGGTACTTGAGCATTGGAAAGGATACATATACACACATAGCACATACATGCACACATTCACTCACATACATATACACACATACATACATCCATATATATACA
>ENSMUSG00000025867.762|Cplx2
GAATTTCTACTTGATACATACCTGGTTCCACCCACACAAAGCCCAGGGAGATGTAATGATTGATATTTCTGACATAGCCTGGGCTATAGGGAGAAAACAACAGGCAACCCTGGAAGGATGCTGTGTACCACACATGCATGGGAGGGCAGAACTTGGGTACTTGAGCATTGGAAAGGATACATATACACACATAGCACATACATGCACACATTCACTCACATACATATACACACATACATACATCCATATATATACACACA
>ENSMUSG00000025867.763|Cplx2
TTCTACTTGATACATACCTGGTTCCACCCACACAAAGCCCAGGGAGATGTAATGATTGATATTTCTGACATAGCCTGGGCTATAGGGAGAAAACAACAGGCAACCCTGGAAGGATGCTGTGTACCACACATGCATGGGAGGGCAGAACTTGGGTACTTGAGCATTGGAAAGGATACATATACACACATAGCACATACATGCACACATTCACTCACATACATATACACACATACATACATCCATATATATACACACACATA
>ENSMUSG00000025867.764|Cplx2
ACTTGATACATACCTGGTTCCACCCACACAAAGCCCAGGGAGATGTAATGATTGATATTTCTGACATAGCCTGGGCTATAGGGAGAAAACAACAGGCAACCCTGGAAGGATGCTGTGTACCACACATGCATGGGAGGGCAGAACTTGGGTACTTGAGCATTGGAAAGGATACATATACACACATAGCACATACATGCACACATTCACTCACATACATATACACACATACATACATCCATATATATACACACACATATATA
>ENSMUSG00000025867.765|Cplx2
GATACATACCTGGTTCCACCCACACAAAGCCCAGGGAGATGTAATGATTGATATTTCTGACATAGCCTGGGCTATAGGGAGAAAACAACAGGCAACCCTGGAAGGATGCTGTGTACCACACATGCATGGGAGGGCAGAACTTGGGTACTTGAGCATTGGAAAGGATACATATACACACATAGCACATACATGCACACATTCACTCACATACATATACACACATACATACATCCATATATATACACACACATATATATACA
>ENSMUSG00000025867.766|Cplx2
CATACCTGGTTCCACCCACACAAAGCCCAGGGAGATGTAATGATTGATATTTCTGACATAGCCTGGGCTATAGGGAGAAAACAACAGGCAACCCTGGAAGGATGCTGTGTACCACACATGCATGGGAGGGCAGAACTTGGGTACTTGAGCATTGGAAAGGATACATATACACACATAGCACATACATGCACACATTCACTCACATACATATACACACATACATACATCCATATATATACACACACATATATATACATACA
>ENSMUSG00000025867.767|Cplx2
CCTGGTTCCACCCACACAAAGCCCAGGGAGATGTAATGATTGATATTTCTGACATAGCCTGGGCTATAGGGAGAAAACAACAGGCAACCCTGGAAGGATGCTGTGTACCACACATGCATGGGAGGGCAGAACTTGGGTACTTGAGCATTGGAAAGGATACATATACACACATAGCACATACATGCACACATTCACTCACATACATATACACACATACATACATCCATATATATACACACACATATATATACATACATATA
>ENSMUSG00000025867.768|Cplx2
GTTCCACCCACACAAAGCCCAGGGAGATGTAATGATTGATATTTCTGACATAGCCTGGGCTATAGGGAGAAAACAACAGGCAACCCTGGAAGGATGCTGTGTACCACACATGCATGGGAGGGCAGAACTTGGGTACTTGAGCATTGGAAAGGATACATATACACACATAGCACATACATGCACACATTCACTCACATACATATACACACATACATACATCCATATATATACACACACATATATATACATACATATACACA
>ENSMUSG00000025867.769|Cplx2
CACCCACACAAAGCCCAGGGAGATGTAATGATTGATATTTCTGACATAGCCTGGGCTATAGGGAGAAAACAACAGGCAACCCTGGAAGGATGCTGTGTACCACACATGCATGGGAGGGCAGAACTTGGGTACTTGAGCATTGGAAAGGATACATATACACACATAGCACATACATGCACACATTCACTCACATACATATACACACATACATACATCCATATATATACACACACATATATATACATACATATACACATACA
>ENSMUSG00000025867.770|Cplx2
CACACAAAGCCCAGGGAGATGTAATGATTGATATTTCTGACATAGCCTGGGCTATAGGGAGAAAACAACAGGCAACCCTGGAAGGATGCTGTGTACCACACATGCATGGGAGGGCAGAACTTGGGTACTTGAGCATTGGAAAGGATACATATACACACATAGCACATACATGCACACATTCACTCACATACATATACACACATACATACATCCATATATATACACACACATATATATACATACATATACACATACATAAA
>ENSMUSG00000025867.771|Cplx2
CAAAGCCCAGGGAGATGTAATGATTGATATTTCTGACATAGCCTGGGCTATAGGGAGAAAACAACAGGCAACCCTGGAAGGATGCTGTGTACCACACATGCATGGGAGGGCAGAACTTGGGTACTTGAGCATTGGAAAGGATACATATACACACATAGCACATACATGCACACATTCACTCACATACATATACACACATACATACATCCATATATATACACACACATATATATACATACATATACACATACATAAACATA
>ENSMUSG00000025867.772|Cplx2
GCCCAGGGAGATGTAATGATTGATATTTCTGACATAGCCTGGGCTATAGGGAGAAAACAACAGGCAACCCTGGAAGGATGCTGTGTACCACACATGCATGGGAGGGCAGAACTTGGGTACTTGAGCATTGGAAAGGATACATATACACACATAGCACATACATGCACACATTCACTCACATACATATACACACATACATACATCCATATATATACACACACATATATATACATACATATACACATACATAAACATACATA
>ENSMUSG00000025867.773|Cplx2
AGGGAGATGTAATGATTGATATTTCTGACATAGCCTGGGCTATAGGGAGAAAACAACAGGCAACCCTGGAAGGATGCTGTGTACCACACATGCATGGGAGGGCAGAACTTGGGTACTTGAGCATTGGAAAGGATACATATACACACATAGCACATACATGCACACATTCACTCACATACATATACACACATACATACATCCATATATATACACACACATATATATACATACATATACACATACATAAACATACATATACA
>ENSMUSG00000025867.774|Cplx2
AGATGTAATGATTGATATTTCTGACATAGCCTGGGCTATAGGGAGAAAACAACAGGCAACCCTGGAAGGATGCTGTGTACCACACATGCATGGGAGGGCAGAACTTGGGTACTTGAGCATTGGAAAGGATACATATACACACATAGCACATACATGCACACATTCACTCACATACATATACACACATACATACATCCATATATATACACACACATATATATACATACATATACACATACATAAACATACATATACACACA
>ENSMUSG00000025867.775|Cplx2
GTAATGATTGATATTTCTGACATAGCCTGGGCTATAGGGAGAAAACAACAGGCAACCCTGGAAGGATGCTGTGTACCACACATGCATGGGAGGGCAGAACTTGGGTACTTGAGCATTGGAAAGGATACATATACACACATAGCACATACATGCACACATTCACTCACATACATATACACACATACATACATCCATATATATACACACACATATATATACATACATATACACATACATAAACATACATATACACACACATA
>ENSMUSG00000025867.776|Cplx2
TGATTGATATTTCTGACATAGCCTGGGCTATAGGGAGAAAACAACAGGCAACCCTGGAAGGATGCTGTGTACCACACATGCATGGGAGGGCAGAACTTGGGTACTTGAGCATTGGAAAGGATACATATACACACATAGCACATACATGCACACATTCACTCACATACATATACACACATACATACATCCATATATATACACACACATATATATACATACATATACACATACATAAACATACATATACACACACATATATA
>ENSMUSG00000025867.777|Cplx2
TGATATTTCTGACATAGCCTGGGCTATAGGGAGAAAACAACAGGCAACCCTGGAAGGATGCTGTGTACCACACATGCATGGGAGGGCAGAACTTGGGTACTTGAGCATTGGAAAGGATACATATACACACATAGCACATACATGCACACATTCACTCACATACATATACACACATACATACATCCATATATATACACACACATATATATACATACATATACACATACATAAACATACATATACACACACATATATATACA
>ENSMUSG00000025867.778|Cplx2
ATTTCTGACATAGCCTGGGCTATAGGGAGAAAACAACAGGCAACCCTGGAAGGATGCTGTGTACCACACATGCATGGGAGGGCAGAACTTGGGTACTTGAGCATTGGAAAGGATACATATACACACATAGCACATACATGCACACATTCACTCACATACATATACACACATACATACATCCATATATATACACACACATATATATACATACATATACACATACATAAACATACATATACACACACATATATATACATACA
>ENSMUSG00000025867.779|Cplx2
CTGACATAGCCTGGGCTATAGGGAGAAAACAACAGGCAACCCTGGAAGGATGCTGTGTACCACACATGCATGGGAGGGCAGAACTTGGGTACTTGAGCATTGGAAAGGATACATATACACACATAGCACATACATGCACACATTCACTCACATACATATACACACATACATACATCCATATATATACACACACATATATATACATACATATACACATACATAAACATACATATACACACACATATATATACATACATACA
>ENSMUSG00000025867.780|Cplx2
CATAGCCTGGGCTATAGGGAGAAAACAACAGGCAACCCTGGAAGGATGCTGTGTACCACACATGCATGGGAGGGCAGAACTTGGGTACTTGAGCATTGGAAAGGATACATATACACACATAGCACATACATGCACACATTCACTCACATACATATACACACATACATACATCCATATATATACACACACATATATATACATACATATACACATACATAAACATACATATACACACACATATATATACATACATACACACA
>ENSMUSG00000025867.781|Cplx2
GCCTGGGCTATAGGGAGAAAACAACAGGCAACCCTGGAAGGATGCTGTGTACCACACATGCATGGGAGGGCAGAACTTGGGTACTTGAGCATTGGAAAGGATACATATACACACATAGCACATACATGCACACATTCACTCACATACATATACACACATACATACATCCATATATATACACACACATATATATACATACATATACACATACATAAACATACATATACACACACATATATATACATACATACACACATATA
>ENSMUSG00000025867.782|Cplx2
GGGCTATAGGGAGAAAACAACAGGCAACCCTGGAAGGATGCTGTGTACCACACATGCATGGGAGGGCAGAACTTGGGTACTTGAGCATTGGAAAGGATACATATACACACATAGCACATACATGCACACATTCACTCACATACATATACACACATACATACATCCATATATATACACACACATATATATACATACATATACACATACATAAACATACATATACACACACATATATATACATACATACACACATATATATA
>ENSMUSG00000025867.783|Cplx2
TATAGGGAGAAAACAACAGGCAACCCTGGAAGGATGCTGTGTACCACACATGCATGGGAGGGCAGAACTTGGGTACTTGAGCATTGGAAAGGATACATATACACACATAGCACATACATGCACACATTCACTCACATACATATACACACATACATACATCCATATATATACACACACATATATATACATACATATACACATACATAAACATACATATACACACACATATATATACATACATACACACATATATATACAAA
>ENSMUSG00000025867.784|Cplx2
GGGAGAAAACAACAGGCAACCCTGGAAGGATGCTGTGTACCACACATGCATGGGAGGGCAGAACTTGGGTACTTGAGCATTGGAAAGGATACATATACACACATAGCACATACATGCACACATTCACTCACATACATATACACACATACATACATCCATATATATACACACACATATATATACATACATATACACATACATAAACATACATATACACACACATATATATACATACATACACACATATATATACAAACATA
>ENSMUSG00000025867.785|Cplx2
GAAAACAACAGGCAACCCTGGAAGGATGCTGTGTACCACACATGCATGGGAGGGCAGAACTTGGGTACTTGAGCATTGGAAAGGATACATATACACACATAGCACATACATGCACACATTCACTCACATACATATACACACATACATACATCCATATATATACACACACATATATATACATACATATACACATACATAAACATACATATACACACACATATATATACATACATACACACATATATATACAAACATATACA
>ENSMUSG00000025867.786|Cplx2
ACAACAGGCAACCCTGGAAGGATGCTGTGTACCACACATGCATGGGAGGGCAGAACTTGGGTACTTGAGCATTGGAAAGGATACATATACACACATAGCACATACATGCACACATTCACTCACATACATATACACACATACATACATCCATATATATACACACACATATATATACATACATATACACATACATAAACATACATATACACACACATATATATACATACATACACACATATATATACAAACATATACACACA
>ENSMUSG00000025867.787|Cplx2
CAGGCAACCCTGGAAGGATGCTGTGTACCACACATGCATGGGAGGGCAGAACTTGGGTACTTGAGCATTGGAAAGGATACATATACACACATAGCACATACATGCACACATTCACTCACATACATATACACACATACATACATCCATATATATACACACACATATATATACATACATATACACATACATAAACATACATATACACACACATATATATACATACATACACACATATATATACAAACATATACACACATATG
>ENSMUSG00000025867.788|Cplx2
CAACCCTGGAAGGATGCTGTGTACCACACATGCATGGGAGGGCAGAACTTGGGTACTTGAGCATTGGAAAGGATACATATACACACATAGCACATACATGCACACATTCACTCACATACATATACACACATACATACATCCATATATATACACACACATATATATACATACATATACACATACATAAACATACATATACACACACATATATATACATACATACACACATATATATACAAACATATACACACATATGTACA
>ENSMUSG00000025867.789|Cplx2
CCTGGAAGGATGCTGTGTACCACACATGCATGGGAGGGCAGAACTTGGGTACTTGAGCATTGGAAAGGATACATATACACACATAGCACATACATGCACACATTCACTCACATACATATACACACATACATACATCCATATATATACACACACATATATATACATACATATACACATACATAAACATACATATACACACACATATATATACATACATACACACATATATATACAAACATATACACACATATGTACACATA
>ENSMUSG00000025867.790|Cplx2
GAAGGATGCTGTGTACCACACATGCATGGGAGGGCAGAACTTGGGTACTTGAGCATTGGAAAGGATACATATACACACATAGCACATACATGCACACATTCACTCACATACATATACACACATACATACATCCATATATATACACACACATATATATACATACATATACACATACATAAACATACATATACACACACATATATATACATACATACACACATATATATACAAACATATACACACATATGTACACATACACA
>ENSMUSG00000025867.791|Cplx2
GATGCTGTGTACCACACATGCATGGGAGGGCAGAACTTGGGTACTTGAGCATTGGAAAGGATACATATACACACATAGCACATACATGCACACATTCACTCACATACATATACACACATACATACATCCATATATATACACACACATATATATACATACATATACACATACATAAACATACATATACACACACATATATATACATACATACACACATATATATACAAACATATACACACATATGTACACATACACACACA
>ENSMUSG00000025867.792|Cplx2
CTGTGTACCACACATGCATGGGAGGGCAGAACTTGGGTACTTGAGCATTGGAAAGGATACATATACACACATAGCACATACATGCACACATTCACTCACATACATATACACACATACATACATCCATATATATACACACACATATATATACATACATATACACATACATAAACATACATATACACACACATATATATACATACATACACACATATATATACAAACATATACACACATATGTACACATACACACACATACA
>ENSMUSG00000025867.793|Cplx2
GTACCACACATGCATGGGAGGGCAGAACTTGGGTACTTGAGCATTGGAAAGGATACATATACACACATAGCACATACATGCACACATTCACTCACATACATATACACACATACATACATCCATATATATACACACACATATATATACATACATATACACATACATAAACATACATATACACACACATATATATACATACATACACACATATATATACAAACATATACACACATATGTACACATACACACACATACATACA
>ENSMUSG00000025867.794|Cplx2
CACACATGCATGGGAGGGCAGAACTTGGGTACTTGAGCATTGGAAAGGATACATATACACACATAGCACATACATGCACACATTCACTCACATACATATACACACATACATACATCCATATATATACACACACATATATATACATACATATACACATACATAAACATACATATACACACACATATATATACATACATACACACATATATATACAAACATATACACACATATGTACACATACACACACATACATACACACA
>ENSMUSG00000025867.795|Cplx2
CATGCATGGGAGGGCAGAACTTGGGTACTTGAGCATTGGAAAGGATACATATACACACATAGCACATACATGCACACATTCACTCACATACATATACACACATACATACATCCATATATATACACACACATATATATACATACATATACACATACATAAACATACATATACACACACATATATATACATACATACACACATATATATACAAACATATACACACATATGTACACATACACACACATACATACACACATGCA
>ENSMUSG00000025867.796|Cplx2
CATGGGAGGGCAGAACTTGGGTACTTGAGCATTGGAAAGGATACATATACACACATAGCACATACATGCACACATTCACTCACATACATATACACACATACATACATCCATATATATACACACACATATATATACATACATATACACATACATAAACATACATATACACACACATATATATACATACATACACACATATATATACAAACATATACACACATATGTACACATACACACACATACATACACACATGCACACA
>ENSMUSG00000025867.797|Cplx2
GGAGGGCAGAACTTGGGTACTTGAGCATTGGAAAGGATACATATACACACATAGCACATACATGCACACATTCACTCACATACATATACACACATACATACATCCATATATATACACACACATATATATACATACATATACACATACATAAACATACATATACACACACATATATATACATACATACACACATATATATACAAACATATACACACATATGTACACATACACACACATACATACACACATGCACACACACA
>ENSMUSG00000025867.798|Cplx2
GGCAGAACTTGGGTACTTGAGCATTGGAAAGGATACATATACACACATAGCACATACATGCACACATTCACTCACATACATATACACACATACATACATCCATATATATACACACACATATATATACATACATATACACATACATAAACATACATATACACACACATATATATACATACATACACACATATATATACAAACATATACACACATATGTACACATACACACACATACATACACACATGCACACACACAGCAT
>ENSMUSG00000025867.799|Cplx2
GAACTTGGGTACTTGAGCATTGGAAAGGATACATATACACACATAGCACATACATGCACACATTCACTCACATACATATACACACATACATACATCCATATATATACACACACATATATATACATACATATACACATACATAAACATACATATACACACACATATATATACATACATACACACATATATATACAAACATATACACACATATGTACACATACACACACATACATACACACATGCACACACACAGCATGGAA
>ENSMUSG00000025867.800|Cplx2
TTGGGTACTTGAGCATTGGAAAGGATACATATACACACATAGCACATACATGCACACATTCACTCACATACATATACACACATACATACATCCATATATATACACACACATATATATACATACATATACACATACATAAACATACATATACACACACATATATATACATACATACACACATATATATACAAACATATACACACATATGTACACATACACACACATACATACACACATGCACACACACAGCATGGAAGATG
>ENSMUSG00000025867.801|Cplx2
GTACTTGAGCATTGGAAAGGATACATATACACACATAGCACATACATGCACACATTCACTCACATACATATACACACATACATACATCCATATATATACACACACATATATATACATACATATACACATACATAAACATACATATACACACACATATATATACATACATACACACATATATATACAAACATATACACACATATGTACACATACACACACATACATACACACATGCACACACACAGCATGGAAGATGGCTG
>ENSMUSG00000025867.802|Cplx2
TTGAGCATTGGAAAGGATACATATACACACATAGCACATACATGCACACATTCACTCACATACATATACACACATACATACATCCATATATATACACACACATATATATACATACATATACACATACATAAACATACATATACACACACATATATATACATACATACACACATATATATACAAACATATACACACATATGTACACATACACACACATACATACACACATGCACACACACAGCATGGAAGATGGCTGGAGT
>ENSMUSG00000025867.803|Cplx2
GCATTGGAAAGGATACATATACACACATAGCACATACATGCACACATTCACTCACATACATATACACACATACATACATCCATATATATACACACACATATATATACATACATATACACATACATAAACATACATATACACACACATATATATACATACATACACACATATATATACAAACATATACACACATATGTACACATACACACACATACATACACACATGCACACACACAGCATGGAAGATGGCTGGAGTGGGA
>ENSMUSG00000025867.804|Cplx2
TGGAAAGGATACATATACACACATAGCACATACATGCACACATTCACTCACATACATATACACACATACATACATCCATATATATACACACACATATATATACATACATATACACATACATAAACATACATATACACACACATATATATACATACATACACACATATATATACAAACATATACACACATATGTACACATACACACACATACATACACACATGCACACACACAGCATGGAAGATGGCTGGAGTGGGATGAG
>ENSMUSG00000025867.805|Cplx2
AAGGATACATATACACACATAGCACATACATGCACACATTCACTCACATACATATACACACATACATACATCCATATATATACACACACATATATATACATACATATACACATACATAAACATACATATACACACACATATATATACATACATACACACATATATATACAAACATATACACACATATGTACACATACACACACATACATACACACATGCACACACACAGCATGGAAGATGGCTGGAGTGGGATGAGGCAC
>ENSMUSG00000025867.806|Cplx2
ATACATATACACACATAGCACATACATGCACACATTCACTCACATACATATACACACATACATACATCCATATATATACACACACATATATATACATACATATACACATACATAAACATACATATACACACACATATATATACATACATACACACATATATATACAAACATATACACACATATGTACACATACACACACATACATACACACATGCACACACACAGCATGGAAGATGGCTGGAGTGGGATGAGGCACATCA
>ENSMUSG00000025867.807|Cplx2
ATATACACACATAGCACATACATGCACACATTCACTCACATACATATACACACATACATACATCCATATATATACACACACATATATATACATACATATACACATACATAAACATACATATACACACACATATATATACATACATACACACATATATATACAAACATATACACACATATGTACACATACACACACATACATACACACATGCACACACACAGCATGGAAGATGGCTGGAGTGGGATGAGGCACATCACTGA
>ENSMUSG00000025867.808|Cplx2
ACACACATAGCACATACATGCACACATTCACTCACATACATATACACACATACATACATCCATATATATACACACACATATATATACATACATATACACATACATAAACATACATATACACACACATATATATACATACATACACACATATATATACAAACATATACACACATATGTACACATACACACACATACATACACACATGCACACACACAGCATGGAAGATGGCTGGAGTGGGATGAGGCACATCACTGACAGG
>ENSMUSG00000025867.809|Cplx2
ACATAGCACATACATGCACACATTCACTCACATACATATACACACATACATACATCCATATATATACACACACATATATATACATACATATACACATACATAAACATACATATACACACACATATATATACATACATACACACATATATATACAAACATATACACACATATGTACACATACACACACATACATACACACATGCACACACACAGCATGGAAGATGGCTGGAGTGGGATGAGGCACATCACTGACAGGCATG
>ENSMUSG00000025867.810|Cplx2
AGCACATACATGCACACATTCACTCACATACATATACACACATACATACATCCATATATATACACACACATATATATACATACATATACACATACATAAACATACATATACACACACATATATATACATACATACACACATATATATACAAACATATACACACATATGTACACATACACACACATACATACACACATGCACACACACAGCATGGAAGATGGCTGGAGTGGGATGAGGCACATCACTGACAGGCATGTGTG
>ENSMUSG00000025867.811|Cplx2
CATACATGCACACATTCACTCACATACATATACACACATACATACATCCATATATATACACACACATATATATACATACATATACACATACATAAACATACATATACACACACATATATATACATACATACACACATATATATACAAACATATACACACATATGTACACATACACACACATACATACACACATGCACACACACAGCATGGAAGATGGCTGGAGTGGGATGAGGCACATCACTGACAGGCATGTGTGCTCT
>ENSMUSG00000025867.812|Cplx2
CATGCACACATTCACTCACATACATATACACACATACATACATCCATATATATACACACACATATATATACATACATATACACATACATAAACATACATATACACACACATATATATACATACATACACACATATATATACAAACATATACACACATATGTACACATACACACACATACATACACACATGCACACACACAGCATGGAAGATGGCTGGAGTGGGATGAGGCACATCACTGACAGGCATGTGTGCTCTTTGG
>ENSMUSG00000025867.813|Cplx2
CACACATTCACTCACATACATATACACACATACATACATCCATATATATACACACACATATATATACATACATATACACATACATAAACATACATATACACACACATATATATACATACATACACACATATATATACAAACATATACACACATATGTACACATACACACACATACATACACACATGCACACACACAGCATGGAAGATGGCTGGAGTGGGATGAGGCACATCACTGACAGGCATGTGTGCTCTTTGGGAAG
>ENSMUSG00000025867.814|Cplx2
CATTCACTCACATACATATACACACATACATACATCCATATATATACACACACATATATATACATACATATACACATACATAAACATACATATACACACACATATATATACATACATACACACATATATATACAAACATATACACACATATGTACACATACACACACATACATACACACATGCACACACACAGCATGGAAGATGGCTGGAGTGGGATGAGGCACATCACTGACAGGCATGTGTGCTCTTTGGGAAGGTCA
>ENSMUSG00000025867.815|Cplx2
CACTCACATACATATACACACATACATACATCCATATATATACACACACATATATATACATACATATACACATACATAAACATACATATACACACACATATATATACATACATACACACATATATATACAAACATATACACACATATGTACACATACACACACATACATACACACATGCACACACACAGCATGGAAGATGGCTGGAGTGGGATGAGGCACATCACTGACAGGCATGTGTGCTCTTTGGGAAGGTCATCAG
>ENSMUSG00000025867.816|Cplx2
CACATACATATACACACATACATACATCCATATATATACACACACATATATATACATACATATACACATACATAAACATACATATACACACACATATATATACATACATACACACATATATATACAAACATATACACACATATGTACACATACACACACATACATACACACATGCACACACACAGCATGGAAGATGGCTGGAGTGGGATGAGGCACATCACTGACAGGCATGTGTGCTCTTTGGGAAGGTCATCAGGCTC
>ENSMUSG00000025867.817|Cplx2
TACATATACACACATACATACATCCATATATATACACACACATATATATACATACATATACACATACATAAACATACATATACACACACATATATATACATACATACACACATATATATACAAACATATACACACATATGTACACATACACACACATACATACACACATGCACACACACAGCATGGAAGATGGCTGGAGTGGGATGAGGCACATCACTGACAGGCATGTGTGCTCTTTGGGAAGGTCATCAGGCTCCTAC
>ENSMUSG00000025867.818|Cplx2
TATACACACATACATACATCCATATATATACACACACATATATATACATACATATACACATACATAAACATACATATACACACACATATATATACATACATACACACATATATATACAAACATATACACACATATGTACACATACACACACATACATACACACATGCACACACACAGCATGGAAGATGGCTGGAGTGGGATGAGGCACATCACTGACAGGCATGTGTGCTCTTTGGGAAGGTCATCAGGCTCCTACACCT
>ENSMUSG00000025867.819|Cplx2
CACACATACATACATCCATATATATACACACACATATATATACATACATATACACATACATAAACATACATATACACACACATATATATACATACATACACACATATATATACAAACATATACACACATATGTACACATACACACACATACATACACACATGCACACACACAGCATGGAAGATGGCTGGAGTGGGATGAGGCACATCACTGACAGGCATGTGTGCTCTTTGGGAAGGTCATCAGGCTCCTACACCTGGAA
>ENSMUSG00000025867.820|Cplx2
CATACATACATCCATATATATACACACACATATATATACATACATATACACATACATAAACATACATATACACACACATATATATACATACATACACACATATATATACAAACATATACACACATATGTACACATACACACACATACATACACACATGCACACACACAGCATGGAAGATGGCTGGAGTGGGATGAGGCACATCACTGACAGGCATGTGTGCTCTTTGGGAAGGTCATCAGGCTCCTACACCTGGAAATCA
>ENSMUSG00000025867.821|Cplx2
CATACATCCATATATATACACACACATATATATACATACATATACACATACATAAACATACATATACACACACATATATATACATACATACACACATATATATACAAACATATACACACATATGTACACATACACACACATACATACACACATGCACACACACAGCATGGAAGATGGCTGGAGTGGGATGAGGCACATCACTGACAGGCATGTGTGCTCTTTGGGAAGGTCATCAGGCTCCTACACCTGGAAATCACCAG
>ENSMUSG00000025867.822|Cplx2
CATCCATATATATACACACACATATATATACATACATATACACATACATAAACATACATATACACACACATATATATACATACATACACACATATATATACAAACATATACACACATATGTACACATACACACACATACATACACACATGCACACACACAGCATGGAAGATGGCTGGAGTGGGATGAGGCACATCACTGACAGGCATGTGTGCTCTTTGGGAAGGTCATCAGGCTCCTACACCTGGAAATCACCAGCAGT
>ENSMUSG00000025867.823|Cplx2
CATATATATACACACACATATATATACATACATATACACATACATAAACATACATATACACACACATATATATACATACATACACACATATATATACAAACATATACACACATATGTACACATACACACACATACATACACACATGCACACACACAGCATGGAAGATGGCTGGAGTGGGATGAGGCACATCACTGACAGGCATGTGTGCTCTTTGGGAAGGTCATCAGGCTCCTACACCTGGAAATCACCAGCAGTGAAA
>ENSMUSG00000025867.824|Cplx2
TATATACACACACATATATATACATACATATACACATACATAAACATACATATACACACACATATATATACATACATACACACATATATATACAAACATATACACACATATGTACACATACACACACATACATACACACATGCACACACACAGCATGGAAGATGGCTGGAGTGGGATGAGGCACATCACTGACAGGCATGTGTGCTCTTTGGGAAGGTCATCAGGCTCCTACACCTGGAAATCACCAGCAGTGAAAAGAA
>ENSMUSG00000025867.825|Cplx2
TACACACACATATATATACATACATATACACATACATAAACATACATATACACACACATATATATACATACATACACACATATATATACAAACATATACACACATATGTACACATACACACACATACATACACACATGCACACACACAGCATGGAAGATGGCTGGAGTGGGATGAGGCACATCACTGACAGGCATGTGTGCTCTTTGGGAAGGTCATCAGGCTCCTACACCTGGAAATCACCAGCAGTGAAAAGAAAGAG
>ENSMUSG00000025867.826|Cplx2
CACACATATATATACATACATATACACATACATAAACATACATATACACACACATATATATACATACATACACACATATATATACAAACATATACACACATATGTACACATACACACACATACATACACACATGCACACACACAGCATGGAAGATGGCTGGAGTGGGATGAGGCACATCACTGACAGGCATGTGTGCTCTTTGGGAAGGTCATCAGGCTCCTACACCTGGAAATCACCAGCAGTGAAAAGAAAGAGCGCT
>ENSMUSG00000025867.827|Cplx2
CATATATATACATACATATACACATACATAAACATACATATACACACACATATATATACATACATACACACATATATATACAAACATATACACACATATGTACACATACACACACATACATACACACATGCACACACACAGCATGGAAGATGGCTGGAGTGGGATGAGGCACATCACTGACAGGCATGTGTGCTCTTTGGGAAGGTCATCAGGCTCCTACACCTGGAAATCACCAGCAGTGAAAAGAAAGAGCGCTTCTC
>ENSMUSG00000025867.828|Cplx2
TATATACATACATATACACATACATAAACATACATATACACACACATATATATACATACATACACACATATATATACAAACATATACACACATATGTACACATACACACACATACATACACACATGCACACACACAGCATGGAAGATGGCTGGAGTGGGATGAGGCACATCACTGACAGGCATGTGTGCTCTTTGGGAAGGTCATCAGGCTCCTACACCTGGAAATCACCAGCAGTGAAAAGAAAGAGCGCTTCTCTGGG
>ENSMUSG00000025867.829|Cplx2
TACATACATATACACATACATAAACATACATATACACACACATATATATACATACATACACACATATATATACAAACATATACACACATATGTACACATACACACACATACATACACACATGCACACACACAGCATGGAAGATGGCTGGAGTGGGATGAGGCACATCACTGACAGGCATGTGTGCTCTTTGGGAAGGTCATCAGGCTCCTACACCTGGAAATCACCAGCAGTGAAAAGAAAGAGCGCTTCTCTGGGCCTC
>ENSMUSG00000025867.830|Cplx2
TACATATACACATACATAAACATACATATACACACACATATATATACATACATACACACATATATATACAAACATATACACACATATGTACACATACACACACATACATACACACATGCACACACACAGCATGGAAGATGGCTGGAGTGGGATGAGGCACATCACTGACAGGCATGTGTGCTCTTTGGGAAGGTCATCAGGCTCCTACACCTGGAAATCACCAGCAGTGAAAAGAAAGAGCGCTTCTCTGGGCCTCTGTG
>ENSMUSG00000025867.831|Cplx2
TATACACATACATAAACATACATATACACACACATATATATACATACATACACACATATATATACAAACATATACACACATATGTACACATACACACACATACATACACACATGCACACACACAGCATGGAAGATGGCTGGAGTGGGATGAGGCACATCACTGACAGGCATGTGTGCTCTTTGGGAAGGTCATCAGGCTCCTACACCTGGAAATCACCAGCAGTGAAAAGAAAGAGCGCTTCTCTGGGCCTCTGTGAAGA
>ENSMUSG00000025867.832|Cplx2
CACATACATAAACATACATATACACACACATATATATACATACATACACACATATATATACAAACATATACACACATATGTACACATACACACACATACATACACACATGCACACACACAGCATGGAAGATGGCTGGAGTGGGATGAGGCACATCACTGACAGGCATGTGTGCTCTTTGGGAAGGTCATCAGGCTCCTACACCTGGAAATCACCAGCAGTGAAAAGAAAGAGCGCTTCTCTGGGCCTCTGTGAAGATGAC
>ENSMUSG00000025867.833|Cplx2
TACATAAACATACATATACACACACATATATATACATACATACACACATATATATACAAACATATACACACATATGTACACATACACACACATACATACACACATGCACACACACAGCATGGAAGATGGCTGGAGTGGGATGAGGCACATCACTGACAGGCATGTGTGCTCTTTGGGAAGGTCATCAGGCTCCTACACCTGGAAATCACCAGCAGTGAAAAGAAAGAGCGCTTCTCTGGGCCTCTGTGAAGATGACACAG
>ENSMUSG00000025867.834|Cplx2
TAAACATACATATACACACACATATATATACATACATACACACATATATATACAAACATATACACACATATGTACACATACACACACATACATACACACATGCACACACACAGCATGGAAGATGGCTGGAGTGGGATGAGGCACATCACTGACAGGCATGTGTGCTCTTTGGGAAGGTCATCAGGCTCCTACACCTGGAAATCACCAGCAGTGAAAAGAAAGAGCGCTTCTCTGGGCCTCTGTGAAGATGACACAGGATA
>ENSMUSG00000025867.835|Cplx2
CATACATATACACACACATATATATACATACATACACACATATATATACAAACATATACACACATATGTACACATACACACACATACATACACACATGCACACACACAGCATGGAAGATGGCTGGAGTGGGATGAGGCACATCACTGACAGGCATGTGTGCTCTTTGGGAAGGTCATCAGGCTCCTACACCTGGAAATCACCAGCAGTGAAAAGAAAGAGCGCTTCTCTGGGCCTCTGTGAAGATGACACAGGATATCCA
>ENSMUSG00000025867.836|Cplx2
CATATACACACACATATATATACATACATACACACATATATATACAAACATATACACACATATGTACACATACACACACATACATACACACATGCACACACACAGCATGGAAGATGGCTGGAGTGGGATGAGGCACATCACTGACAGGCATGTGTGCTCTTTGGGAAGGTCATCAGGCTCCTACACCTGGAAATCACCAGCAGTGAAAAGAAAGAGCGCTTCTCTGGGCCTCTGTGAAGATGACACAGGATATCCAGGGT
>ENSMUSG00000025867.837|Cplx2
TACACACACATATATATACATACATACACACATATATATACAAACATATACACACATATGTACACATACACACACATACATACACACATGCACACACACAGCATGGAAGATGGCTGGAGTGGGATGAGGCACATCACTGACAGGCATGTGTGCTCTTTGGGAAGGTCATCAGGCTCCTACACCTGGAAATCACCAGCAGTGAAAAGAAAGAGCGCTTCTCTGGGCCTCTGTGAAGATGACACAGGATATCCAGGGTACAT
>ENSMUSG00000025867.838|Cplx2
CACACATATATATACATACATACACACATATATATACAAACATATACACACATATGTACACATACACACACATACATACACACATGCACACACACAGCATGGAAGATGGCTGGAGTGGGATGAGGCACATCACTGACAGGCATGTGTGCTCTTTGGGAAGGTCATCAGGCTCCTACACCTGGAAATCACCAGCAGTGAAAAGAAAGAGCGCTTCTCTGGGCCTCTGTGAAGATGACACAGGATATCCAGGGTACATGTCC
>ENSMUSG00000025867.839|Cplx2
CATATATATACATACATACACACATATATATACAAACATATACACACATATGTACACATACACACACATACATACACACATGCACACACACAGCATGGAAGATGGCTGGAGTGGGATGAGGCACATCACTGACAGGCATGTGTGCTCTTTGGGAAGGTCATCAGGCTCCTACACCTGGAAATCACCAGCAGTGAAAAGAAAGAGCGCTTCTCTGGGCCTCTGTGAAGATGACACAGGATATCCAGGGTACATGTCCCCCA
>ENSMUSG00000025867.840|Cplx2
TATATACATACATACACACATATATATACAAACATATACACACATATGTACACATACACACACATACATACACACATGCACACACACAGCATGGAAGATGGCTGGAGTGGGATGAGGCACATCACTGACAGGCATGTGTGCTCTTTGGGAAGGTCATCAGGCTCCTACACCTGGAAATCACCAGCAGTGAAAAGAAAGAGCGCTTCTCTGGGCCTCTGTGAAGATGACACAGGATATCCAGGGTACATGTCCCCCATTTC
>ENSMUSG00000025867.841|Cplx2
TACATACATACACACATATATATACAAACATATACACACATATGTACACATACACACACATACATACACACATGCACACACACAGCATGGAAGATGGCTGGAGTGGGATGAGGCACATCACTGACAGGCATGTGTGCTCTTTGGGAAGGTCATCAGGCTCCTACACCTGGAAATCACCAGCAGTGAAAAGAAAGAGCGCTTCTCTGGGCCTCTGTGAAGATGACACAGGATATCCAGGGTACATGTCCCCCATTTCAGCT
>ENSMUSG00000025867.842|Cplx2
TACATACACACATATATATACAAACATATACACACATATGTACACATACACACACATACATACACACATGCACACACACAGCATGGAAGATGGCTGGAGTGGGATGAGGCACATCACTGACAGGCATGTGTGCTCTTTGGGAAGGTCATCAGGCTCCTACACCTGGAAATCACCAGCAGTGAAAAGAAAGAGCGCTTCTCTGGGCCTCTGTGAAGATGACACAGGATATCCAGGGTACATGTCCCCCATTTCAGCTCCAG
>ENSMUSG00000025867.843|Cplx2
TACACACATATATATACAAACATATACACACATATGTACACATACACACACATACATACACACATGCACACACACAGCATGGAAGATGGCTGGAGTGGGATGAGGCACATCACTGACAGGCATGTGTGCTCTTTGGGAAGGTCATCAGGCTCCTACACCTGGAAATCACCAGCAGTGAAAAGAAAGAGCGCTTCTCTGGGCCTCTGTGAAGATGACACAGGATATCCAGGGTACATGTCCCCCATTTCAGCTCCAGAGAG
>ENSMUSG00000025867.844|Cplx2
CACATATATATACAAACATATACACACATATGTACACATACACACACATACATACACACATGCACACACACAGCATGGAAGATGGCTGGAGTGGGATGAGGCACATCACTGACAGGCATGTGTGCTCTTTGGGAAGGTCATCAGGCTCCTACACCTGGAAATCACCAGCAGTGAAAAGAAAGAGCGCTTCTCTGGGCCTCTGTGAAGATGACACAGGATATCCAGGGTACATGTCCCCCATTTCAGCTCCAGAGAGTGAG
>ENSMUSG00000025867.845|Cplx2
TATATATACAAACATATACACACATATGTACACATACACACACATACATACACACATGCACACACACAGCATGGAAGATGGCTGGAGTGGGATGAGGCACATCACTGACAGGCATGTGTGCTCTTTGGGAAGGTCATCAGGCTCCTACACCTGGAAATCACCAGCAGTGAAAAGAAAGAGCGCTTCTCTGGGCCTCTGTGAAGATGACACAGGATATCCAGGGTACATGTCCCCCATTTCAGCTCCAGAGAGTGAGCCCT
>ENSMUSG00000025867.846|Cplx2
TATACAAACATATACACACATATGTACACATACACACACATACATACACACATGCACACACACAGCATGGAAGATGGCTGGAGTGGGATGAGGCACATCACTGACAGGCATGTGTGCTCTTTGGGAAGGTCATCAGGCTCCTACACCTGGAAATCACCAGCAGTGAAAAGAAAGAGCGCTTCTCTGGGCCTCTGTGAAGATGACACAGGATATCCAGGGTACATGTCCCCCATTTCAGCTCCAGAGAGTGAGCCCTTAGC
>ENSMUSG00000025867.847|Cplx2
CAAACATATACACACATATGTACACATACACACACATACATACACACATGCACACACACAGCATGGAAGATGGCTGGAGTGGGATGAGGCACATCACTGACAGGCATGTGTGCTCTTTGGGAAGGTCATCAGGCTCCTACACCTGGAAATCACCAGCAGTGAAAAGAAAGAGCGCTTCTCTGGGCCTCTGTGAAGATGACACAGGATATCCAGGGTACATGTCCCCCATTTCAGCTCCAGAGAGTGAGCCCTTAGCAGCA
>ENSMUSG00000025867.848|Cplx2
CATATACACACATATGTACACATACACACACATACATACACACATGCACACACACAGCATGGAAGATGGCTGGAGTGGGATGAGGCACATCACTGACAGGCATGTGTGCTCTTTGGGAAGGTCATCAGGCTCCTACACCTGGAAATCACCAGCAGTGAAAAGAAAGAGCGCTTCTCTGGGCCTCTGTGAAGATGACACAGGATATCCAGGGTACATGTCCCCCATTTCAGCTCCAGAGAGTGAGCCCTTAGCAGCAAAGC
>ENSMUSG00000025867.849|Cplx2
TACACACATATGTACACATACACACACATACATACACACATGCACACACACAGCATGGAAGATGGCTGGAGTGGGATGAGGCACATCACTGACAGGCATGTGTGCTCTTTGGGAAGGTCATCAGGCTCCTACACCTGGAAATCACCAGCAGTGAAAAGAAAGAGCGCTTCTCTGGGCCTCTGTGAAGATGACACAGGATATCCAGGGTACATGTCCCCCATTTCAGCTCCAGAGAGTGAGCCCTTAGCAGCAAAGCTCCA
>ENSMUSG00000025867.850|Cplx2
CACATATGTACACATACACACACATACATACACACATGCACACACACAGCATGGAAGATGGCTGGAGTGGGATGAGGCACATCACTGACAGGCATGTGTGCTCTTTGGGAAGGTCATCAGGCTCCTACACCTGGAAATCACCAGCAGTGAAAAGAAAGAGCGCTTCTCTGGGCCTCTGTGAAGATGACACAGGATATCCAGGGTACATGTCCCCCATTTCAGCTCCAGAGAGTGAGCCCTTAGCAGCAAAGCTCCACAGC
>ENSMUSG00000025867.851|Cplx2
TATGTACACATACACACACATACATACACACATGCACACACACAGCATGGAAGATGGCTGGAGTGGGATGAGGCACATCACTGACAGGCATGTGTGCTCTTTGGGAAGGTCATCAGGCTCCTACACCTGGAAATCACCAGCAGTGAAAAGAAAGAGCGCTTCTCTGGGCCTCTGTGAAGATGACACAGGATATCCAGGGTACATGTCCCCCATTTCAGCTCCAGAGAGTGAGCCCTTAGCAGCAAAGCTCCACAGCGCTT
>ENSMUSG00000025867.852|Cplx2
TACACATACACACACATACATACACACATGCACACACACAGCATGGAAGATGGCTGGAGTGGGATGAGGCACATCACTGACAGGCATGTGTGCTCTTTGGGAAGGTCATCAGGCTCCTACACCTGGAAATCACCAGCAGTGAAAAGAAAGAGCGCTTCTCTGGGCCTCTGTGAAGATGACACAGGATATCCAGGGTACATGTCCCCCATTTCAGCTCCAGAGAGTGAGCCCTTAGCAGCAAAGCTCCACAGCGCTTCCTT
>ENSMUSG00000025867.853|Cplx2
CATACACACACATACATACACACATGCACACACACAGCATGGAAGATGGCTGGAGTGGGATGAGGCACATCACTGACAGGCATGTGTGCTCTTTGGGAAGGTCATCAGGCTCCTACACCTGGAAATCACCAGCAGTGAAAAGAAAGAGCGCTTCTCTGGGCCTCTGTGAAGATGACACAGGATATCCAGGGTACATGTCCCCCATTTCAGCTCCAGAGAGTGAGCCCTTAGCAGCAAAGCTCCACAGCGCTTCCTTCCAT
>ENSMUSG00000025867.854|Cplx2
CACACACATACATACACACATGCACACACACAGCATGGAAGATGGCTGGAGTGGGATGAGGCACATCACTGACAGGCATGTGTGCTCTTTGGGAAGGTCATCAGGCTCCTACACCTGGAAATCACCAGCAGTGAAAAGAAAGAGCGCTTCTCTGGGCCTCTGTGAAGATGACACAGGATATCCAGGGTACATGTCCCCCATTTCAGCTCCAGAGAGTGAGCCCTTAGCAGCAAAGCTCCACAGCGCTTCCTTCCATGGAA
>ENSMUSG00000025867.855|Cplx2
CACATACATACACACATGCACACACACAGCATGGAAGATGGCTGGAGTGGGATGAGGCACATCACTGACAGGCATGTGTGCTCTTTGGGAAGGTCATCAGGCTCCTACACCTGGAAATCACCAGCAGTGAAAAGAAAGAGCGCTTCTCTGGGCCTCTGTGAAGATGACACAGGATATCCAGGGTACATGTCCCCCATTTCAGCTCCAGAGAGTGAGCCCTTAGCAGCAAAGCTCCACAGCGCTTCCTTCCATGGAAGTAG
>ENSMUSG00000025867.856|Cplx2
TACATACACACATGCACACACACAGCATGGAAGATGGCTGGAGTGGGATGAGGCACATCACTGACAGGCATGTGTGCTCTTTGGGAAGGTCATCAGGCTCCTACACCTGGAAATCACCAGCAGTGAAAAGAAAGAGCGCTTCTCTGGGCCTCTGTGAAGATGACACAGGATATCCAGGGTACATGTCCCCCATTTCAGCTCCAGAGAGTGAGCCCTTAGCAGCAAAGCTCCACAGCGCTTCCTTCCATGGAAGTAGGAGC
>ENSMUSG00000025867.857|Cplx2
TACACACATGCACACACACAGCATGGAAGATGGCTGGAGTGGGATGAGGCACATCACTGACAGGCATGTGTGCTCTTTGGGAAGGTCATCAGGCTCCTACACCTGGAAATCACCAGCAGTGAAAAGAAAGAGCGCTTCTCTGGGCCTCTGTGAAGATGACACAGGATATCCAGGGTACATGTCCCCCATTTCAGCTCCAGAGAGTGAGCCCTTAGCAGCAAAGCTCCACAGCGCTTCCTTCCATGGAAGTAGGAGCTCTA
>ENSMUSG00000025867.858|Cplx2
CACATGCACACACACAGCATGGAAGATGGCTGGAGTGGGATGAGGCACATCACTGACAGGCATGTGTGCTCTTTGGGAAGGTCATCAGGCTCCTACACCTGGAAATCACCAGCAGTGAAAAGAAAGAGCGCTTCTCTGGGCCTCTGTGAAGATGACACAGGATATCCAGGGTACATGTCCCCCATTTCAGCTCCAGAGAGTGAGCCCTTAGCAGCAAAGCTCCACAGCGCTTCCTTCCATGGAAGTAGGAGCTCTATAGG
>ENSMUSG00000025867.859|Cplx2
TGCACACACACAGCATGGAAGATGGCTGGAGTGGGATGAGGCACATCACTGACAGGCATGTGTGCTCTTTGGGAAGGTCATCAGGCTCCTACACCTGGAAATCACCAGCAGTGAAAAGAAAGAGCGCTTCTCTGGGCCTCTGTGAAGATGACACAGGATATCCAGGGTACATGTCCCCCATTTCAGCTCCAGAGAGTGAGCCCTTAGCAGCAAAGCTCCACAGCGCTTCCTTCCATGGAAGTAGGAGCTCTATAGGCCAT
>ENSMUSG00000025867.860|Cplx2
CACACACAGCATGGAAGATGGCTGGAGTGGGATGAGGCACATCACTGACAGGCATGTGTGCTCTTTGGGAAGGTCATCAGGCTCCTACACCTGGAAATCACCAGCAGTGAAAAGAAAGAGCGCTTCTCTGGGCCTCTGTGAAGATGACACAGGATATCCAGGGTACATGTCCCCCATTTCAGCTCCAGAGAGTGAGCCCTTAGCAGCAAAGCTCCACAGCGCTTCCTTCCATGGAAGTAGGAGCTCTATAGGCCATCCCA
>ENSMUSG00000025867.861|Cplx2
CACAGCATGGAAGATGGCTGGAGTGGGATGAGGCACATCACTGACAGGCATGTGTGCTCTTTGGGAAGGTCATCAGGCTCCTACACCTGGAAATCACCAGCAGTGAAAAGAAAGAGCGCTTCTCTGGGCCTCTGTGAAGATGACACAGGATATCCAGGGTACATGTCCCCCATTTCAGCTCCAGAGAGTGAGCCCTTAGCAGCAAAGCTCCACAGCGCTTCCTTCCATGGAAGTAGGAGCTCTATAGGCCATCCCAGGTA
>ENSMUSG00000025867.862|Cplx2
GCATGGAAGATGGCTGGAGTGGGATGAGGCACATCACTGACAGGCATGTGTGCTCTTTGGGAAGGTCATCAGGCTCCTACACCTGGAAATCACCAGCAGTGAAAAGAAAGAGCGCTTCTCTGGGCCTCTGTGAAGATGACACAGGATATCCAGGGTACATGTCCCCCATTTCAGCTCCAGAGAGTGAGCCCTTAGCAGCAAAGCTCCACAGCGCTTCCTTCCATGGAAGTAGGAGCTCTATAGGCCATCCCAGGTAGGTA
>ENSMUSG00000025867.863|Cplx2
GGAAGATGGCTGGAGTGGGATGAGGCACATCACTGACAGGCATGTGTGCTCTTTGGGAAGGTCATCAGGCTCCTACACCTGGAAATCACCAGCAGTGAAAAGAAAGAGCGCTTCTCTGGGCCTCTGTGAAGATGACACAGGATATCCAGGGTACATGTCCCCCATTTCAGCTCCAGAGAGTGAGCCCTTAGCAGCAAAGCTCCACAGCGCTTCCTTCCATGGAAGTAGGAGCTCTATAGGCCATCCCAGGTAGGTAAATG
>ENSMUSG00000025867.864|Cplx2
GATGGCTGGAGTGGGATGAGGCACATCACTGACAGGCATGTGTGCTCTTTGGGAAGGTCATCAGGCTCCTACACCTGGAAATCACCAGCAGTGAAAAGAAAGAGCGCTTCTCTGGGCCTCTGTGAAGATGACACAGGATATCCAGGGTACATGTCCCCCATTTCAGCTCCAGAGAGTGAGCCCTTAGCAGCAAAGCTCCACAGCGCTTCCTTCCATGGAAGTAGGAGCTCTATAGGCCATCCCAGGTAGGTAAATGAGAA
>ENSMUSG00000025867.865|Cplx2
GCTGGAGTGGGATGAGGCACATCACTGACAGGCATGTGTGCTCTTTGGGAAGGTCATCAGGCTCCTACACCTGGAAATCACCAGCAGTGAAAAGAAAGAGCGCTTCTCTGGGCCTCTGTGAAGATGACACAGGATATCCAGGGTACATGTCCCCCATTTCAGCTCCAGAGAGTGAGCCCTTAGCAGCAAAGCTCCACAGCGCTTCCTTCCATGGAAGTAGGAGCTCTATAGGCCATCCCAGGTAGGTAAATGAGAACAGG
>ENSMUSG00000025867.866|Cplx2
GAGTGGGATGAGGCACATCACTGACAGGCATGTGTGCTCTTTGGGAAGGTCATCAGGCTCCTACACCTGGAAATCACCAGCAGTGAAAAGAAAGAGCGCTTCTCTGGGCCTCTGTGAAGATGACACAGGATATCCAGGGTACATGTCCCCCATTTCAGCTCCAGAGAGTGAGCCCTTAGCAGCAAAGCTCCACAGCGCTTCCTTCCATGGAAGTAGGAGCTCTATAGGCCATCCCAGGTAGGTAAATGAGAACAGGAACG
>ENSMUSG00000025867.867|Cplx2
GGGATGAGGCACATCACTGACAGGCATGTGTGCTCTTTGGGAAGGTCATCAGGCTCCTACACCTGGAAATCACCAGCAGTGAAAAGAAAGAGCGCTTCTCTGGGCCTCTGTGAAGATGACACAGGATATCCAGGGTACATGTCCCCCATTTCAGCTCCAGAGAGTGAGCCCTTAGCAGCAAAGCTCCACAGCGCTTCCTTCCATGGAAGTAGGAGCTCTATAGGCCATCCCAGGTAGGTAAATGAGAACAGGAACGAGAA
>ENSMUSG00000025867.868|Cplx2
TGAGGCACATCACTGACAGGCATGTGTGCTCTTTGGGAAGGTCATCAGGCTCCTACACCTGGAAATCACCAGCAGTGAAAAGAAAGAGCGCTTCTCTGGGCCTCTGTGAAGATGACACAGGATATCCAGGGTACATGTCCCCCATTTCAGCTCCAGAGAGTGAGCCCTTAGCAGCAAAGCTCCACAGCGCTTCCTTCCATGGAAGTAGGAGCTCTATAGGCCATCCCAGGTAGGTAAATGAGAACAGGAACGAGAAGCCC
>ENSMUSG00000025867.869|Cplx2
GCACATCACTGACAGGCATGTGTGCTCTTTGGGAAGGTCATCAGGCTCCTACACCTGGAAATCACCAGCAGTGAAAAGAAAGAGCGCTTCTCTGGGCCTCTGTGAAGATGACACAGGATATCCAGGGTACATGTCCCCCATTTCAGCTCCAGAGAGTGAGCCCTTAGCAGCAAAGCTCCACAGCGCTTCCTTCCATGGAAGTAGGAGCTCTATAGGCCATCCCAGGTAGGTAAATGAGAACAGGAACGAGAAGCCCAGAG
>ENSMUSG00000025867.870|Cplx2
ATCACTGACAGGCATGTGTGCTCTTTGGGAAGGTCATCAGGCTCCTACACCTGGAAATCACCAGCAGTGAAAAGAAAGAGCGCTTCTCTGGGCCTCTGTGAAGATGACACAGGATATCCAGGGTACATGTCCCCCATTTCAGCTCCAGAGAGTGAGCCCTTAGCAGCAAAGCTCCACAGCGCTTCCTTCCATGGAAGTAGGAGCTCTATAGGCCATCCCAGGTAGGTAAATGAGAACAGGAACGAGAAGCCCAGAGACCC
>ENSMUSG00000025867.871|Cplx2
CTGACAGGCATGTGTGCTCTTTGGGAAGGTCATCAGGCTCCTACACCTGGAAATCACCAGCAGTGAAAAGAAAGAGCGCTTCTCTGGGCCTCTGTGAAGATGACACAGGATATCCAGGGTACATGTCCCCCATTTCAGCTCCAGAGAGTGAGCCCTTAGCAGCAAAGCTCCACAGCGCTTCCTTCCATGGAAGTAGGAGCTCTATAGGCCATCCCAGGTAGGTAAATGAGAACAGGAACGAGAAGCCCAGAGACCCCTCA
>ENSMUSG00000025867.872|Cplx2
CAGGCATGTGTGCTCTTTGGGAAGGTCATCAGGCTCCTACACCTGGAAATCACCAGCAGTGAAAAGAAAGAGCGCTTCTCTGGGCCTCTGTGAAGATGACACAGGATATCCAGGGTACATGTCCCCCATTTCAGCTCCAGAGAGTGAGCCCTTAGCAGCAAAGCTCCACAGCGCTTCCTTCCATGGAAGTAGGAGCTCTATAGGCCATCCCAGGTAGGTAAATGAGAACAGGAACGAGAAGCCCAGAGACCCCTCACACA
>ENSMUSG00000025867.873|Cplx2
CATGTGTGCTCTTTGGGAAGGTCATCAGGCTCCTACACCTGGAAATCACCAGCAGTGAAAAGAAAGAGCGCTTCTCTGGGCCTCTGTGAAGATGACACAGGATATCCAGGGTACATGTCCCCCATTTCAGCTCCAGAGAGTGAGCCCTTAGCAGCAAAGCTCCACAGCGCTTCCTTCCATGGAAGTAGGAGCTCTATAGGCCATCCCAGGTAGGTAAATGAGAACAGGAACGAGAAGCCCAGAGACCCCTCACACATGGC
>ENSMUSG00000025867.874|Cplx2
TGTGCTCTTTGGGAAGGTCATCAGGCTCCTACACCTGGAAATCACCAGCAGTGAAAAGAAAGAGCGCTTCTCTGGGCCTCTGTGAAGATGACACAGGATATCCAGGGTACATGTCCCCCATTTCAGCTCCAGAGAGTGAGCCCTTAGCAGCAAAGCTCCACAGCGCTTCCTTCCATGGAAGTAGGAGCTCTATAGGCCATCCCAGGTAGGTAAATGAGAACAGGAACGAGAAGCCCAGAGACCCCTCACACATGGCAGAG
>ENSMUSG00000025867.875|Cplx2
CTCTTTGGGAAGGTCATCAGGCTCCTACACCTGGAAATCACCAGCAGTGAAAAGAAAGAGCGCTTCTCTGGGCCTCTGTGAAGATGACACAGGATATCCAGGGTACATGTCCCCCATTTCAGCTCCAGAGAGTGAGCCCTTAGCAGCAAAGCTCCACAGCGCTTCCTTCCATGGAAGTAGGAGCTCTATAGGCCATCCCAGGTAGGTAAATGAGAACAGGAACGAGAAGCCCAGAGACCCCTCACACATGGCAGAGCTGG
>ENSMUSG00000025867.876|Cplx2
TTGGGAAGGTCATCAGGCTCCTACACCTGGAAATCACCAGCAGTGAAAAGAAAGAGCGCTTCTCTGGGCCTCTGTGAAGATGACACAGGATATCCAGGGTACATGTCCCCCATTTCAGCTCCAGAGAGTGAGCCCTTAGCAGCAAAGCTCCACAGCGCTTCCTTCCATGGAAGTAGGAGCTCTATAGGCCATCCCAGGTAGGTAAATGAGAACAGGAACGAGAAGCCCAGAGACCCCTCACACATGGCAGAGCTGGTGAG
>ENSMUSG00000025867.877|Cplx2
GAAGGTCATCAGGCTCCTACACCTGGAAATCACCAGCAGTGAAAAGAAAGAGCGCTTCTCTGGGCCTCTGTGAAGATGACACAGGATATCCAGGGTACATGTCCCCCATTTCAGCTCCAGAGAGTGAGCCCTTAGCAGCAAAGCTCCACAGCGCTTCCTTCCATGGAAGTAGGAGCTCTATAGGCCATCCCAGGTAGGTAAATGAGAACAGGAACGAGAAGCCCAGAGACCCCTCACACATGGCAGAGCTGGTGAGCAAA
>ENSMUSG00000025867.878|Cplx2
GTCATCAGGCTCCTACACCTGGAAATCACCAGCAGTGAAAAGAAAGAGCGCTTCTCTGGGCCTCTGTGAAGATGACACAGGATATCCAGGGTACATGTCCCCCATTTCAGCTCCAGAGAGTGAGCCCTTAGCAGCAAAGCTCCACAGCGCTTCCTTCCATGGAAGTAGGAGCTCTATAGGCCATCCCAGGTAGGTAAATGAGAACAGGAACGAGAAGCCCAGAGACCCCTCACACATGGCAGAGCTGGTGAGCAAACCAG
>ENSMUSG00000025867.879|Cplx2
TCAGGCTCCTACACCTGGAAATCACCAGCAGTGAAAAGAAAGAGCGCTTCTCTGGGCCTCTGTGAAGATGACACAGGATATCCAGGGTACATGTCCCCCATTTCAGCTCCAGAGAGTGAGCCCTTAGCAGCAAAGCTCCACAGCGCTTCCTTCCATGGAAGTAGGAGCTCTATAGGCCATCCCAGGTAGGTAAATGAGAACAGGAACGAGAAGCCCAGAGACCCCTCACACATGGCAGAGCTGGTGAGCAAACCAGCCAT
>ENSMUSG00000025867.880|Cplx2
GCTCCTACACCTGGAAATCACCAGCAGTGAAAAGAAAGAGCGCTTCTCTGGGCCTCTGTGAAGATGACACAGGATATCCAGGGTACATGTCCCCCATTTCAGCTCCAGAGAGTGAGCCCTTAGCAGCAAAGCTCCACAGCGCTTCCTTCCATGGAAGTAGGAGCTCTATAGGCCATCCCAGGTAGGTAAATGAGAACAGGAACGAGAAGCCCAGAGACCCCTCACACATGGCAGAGCTGGTGAGCAAACCAGCCATCTAA
>ENSMUSG00000025867.881|Cplx2
CTACACCTGGAAATCACCAGCAGTGAAAAGAAAGAGCGCTTCTCTGGGCCTCTGTGAAGATGACACAGGATATCCAGGGTACATGTCCCCCATTTCAGCTCCAGAGAGTGAGCCCTTAGCAGCAAAGCTCCACAGCGCTTCCTTCCATGGAAGTAGGAGCTCTATAGGCCATCCCAGGTAGGTAAATGAGAACAGGAACGAGAAGCCCAGAGACCCCTCACACATGGCAGAGCTGGTGAGCAAACCAGCCATCTAAAGGC
>ENSMUSG00000025867.882|Cplx2
ACCTGGAAATCACCAGCAGTGAAAAGAAAGAGCGCTTCTCTGGGCCTCTGTGAAGATGACACAGGATATCCAGGGTACATGTCCCCCATTTCAGCTCCAGAGAGTGAGCCCTTAGCAGCAAAGCTCCACAGCGCTTCCTTCCATGGAAGTAGGAGCTCTATAGGCCATCCCAGGTAGGTAAATGAGAACAGGAACGAGAAGCCCAGAGACCCCTCACACATGGCAGAGCTGGTGAGCAAACCAGCCATCTAAAGGCCCAT
>ENSMUSG00000025867.883|Cplx2
GGAAATCACCAGCAGTGAAAAGAAAGAGCGCTTCTCTGGGCCTCTGTGAAGATGACACAGGATATCCAGGGTACATGTCCCCCATTTCAGCTCCAGAGAGTGAGCCCTTAGCAGCAAAGCTCCACAGCGCTTCCTTCCATGGAAGTAGGAGCTCTATAGGCCATCCCAGGTAGGTAAATGAGAACAGGAACGAGAAGCCCAGAGACCCCTCACACATGGCAGAGCTGGTGAGCAAACCAGCCATCTAAAGGCCCATGGCT
>ENSMUSG00000025867.884|Cplx2
ATCACCAGCAGTGAAAAGAAAGAGCGCTTCTCTGGGCCTCTGTGAAGATGACACAGGATATCCAGGGTACATGTCCCCCATTTCAGCTCCAGAGAGTGAGCCCTTAGCAGCAAAGCTCCACAGCGCTTCCTTCCATGGAAGTAGGAGCTCTATAGGCCATCCCAGGTAGGTAAATGAGAACAGGAACGAGAAGCCCAGAGACCCCTCACACATGGCAGAGCTGGTGAGCAAACCAGCCATCTAAAGGCCCATGGCTAGAG
>ENSMUSG00000025867.885|Cplx2
CCAGCAGTGAAAAGAAAGAGCGCTTCTCTGGGCCTCTGTGAAGATGACACAGGATATCCAGGGTACATGTCCCCCATTTCAGCTCCAGAGAGTGAGCCCTTAGCAGCAAAGCTCCACAGCGCTTCCTTCCATGGAAGTAGGAGCTCTATAGGCCATCCCAGGTAGGTAAATGAGAACAGGAACGAGAAGCCCAGAGACCCCTCACACATGGCAGAGCTGGTGAGCAAACCAGCCATCTAAAGGCCCATGGCTAGAGTAAG
>ENSMUSG00000025867.886|Cplx2
CAGTGAAAAGAAAGAGCGCTTCTCTGGGCCTCTGTGAAGATGACACAGGATATCCAGGGTACATGTCCCCCATTTCAGCTCCAGAGAGTGAGCCCTTAGCAGCAAAGCTCCACAGCGCTTCCTTCCATGGAAGTAGGAGCTCTATAGGCCATCCCAGGTAGGTAAATGAGAACAGGAACGAGAAGCCCAGAGACCCCTCACACATGGCAGAGCTGGTGAGCAAACCAGCCATCTAAAGGCCCATGGCTAGAGTAAGGGGG
>ENSMUSG00000025867.887|Cplx2
GAAAAGAAAGAGCGCTTCTCTGGGCCTCTGTGAAGATGACACAGGATATCCAGGGTACATGTCCCCCATTTCAGCTCCAGAGAGTGAGCCCTTAGCAGCAAAGCTCCACAGCGCTTCCTTCCATGGAAGTAGGAGCTCTATAGGCCATCCCAGGTAGGTAAATGAGAACAGGAACGAGAAGCCCAGAGACCCCTCACACATGGCAGAGCTGGTGAGCAAACCAGCCATCTAAAGGCCCATGGCTAGAGTAAGGGGGGCTA
>ENSMUSG00000025867.888|Cplx2
AGAAAGAGCGCTTCTCTGGGCCTCTGTGAAGATGACACAGGATATCCAGGGTACATGTCCCCCATTTCAGCTCCAGAGAGTGAGCCCTTAGCAGCAAAGCTCCACAGCGCTTCCTTCCATGGAAGTAGGAGCTCTATAGGCCATCCCAGGTAGGTAAATGAGAACAGGAACGAGAAGCCCAGAGACCCCTCACACATGGCAGAGCTGGTGAGCAAACCAGCCATCTAAAGGCCCATGGCTAGAGTAAGGGGGGCTAAGCA
>ENSMUSG00000025867.889|Cplx2
AGAGCGCTTCTCTGGGCCTCTGTGAAGATGACACAGGATATCCAGGGTACATGTCCCCCATTTCAGCTCCAGAGAGTGAGCCCTTAGCAGCAAAGCTCCACAGCGCTTCCTTCCATGGAAGTAGGAGCTCTATAGGCCATCCCAGGTAGGTAAATGAGAACAGGAACGAGAAGCCCAGAGACCCCTCACACATGGCAGAGCTGGTGAGCAAACCAGCCATCTAAAGGCCCATGGCTAGAGTAAGGGGGGCTAAGCATGGG
>ENSMUSG00000025867.890|Cplx2
CGCTTCTCTGGGCCTCTGTGAAGATGACACAGGATATCCAGGGTACATGTCCCCCATTTCAGCTCCAGAGAGTGAGCCCTTAGCAGCAAAGCTCCACAGCGCTTCCTTCCATGGAAGTAGGAGCTCTATAGGCCATCCCAGGTAGGTAAATGAGAACAGGAACGAGAAGCCCAGAGACCCCTCACACATGGCAGAGCTGGTGAGCAAACCAGCCATCTAAAGGCCCATGGCTAGAGTAAGGGGGGCTAAGCATGGGGCTT
>ENSMUSG00000025867.891|Cplx2
TCTCTGGGCCTCTGTGAAGATGACACAGGATATCCAGGGTACATGTCCCCCATTTCAGCTCCAGAGAGTGAGCCCTTAGCAGCAAAGCTCCACAGCGCTTCCTTCCATGGAAGTAGGAGCTCTATAGGCCATCCCAGGTAGGTAAATGAGAACAGGAACGAGAAGCCCAGAGACCCCTCACACATGGCAGAGCTGGTGAGCAAACCAGCCATCTAAAGGCCCATGGCTAGAGTAAGGGGGGCTAAGCATGGGGCTTCCAG
>ENSMUSG00000025867.892|Cplx2
TGGGCCTCTGTGAAGATGACACAGGATATCCAGGGTACATGTCCCCCATTTCAGCTCCAGAGAGTGAGCCCTTAGCAGCAAAGCTCCACAGCGCTTCCTTCCATGGAAGTAGGAGCTCTATAGGCCATCCCAGGTAGGTAAATGAGAACAGGAACGAGAAGCCCAGAGACCCCTCACACATGGCAGAGCTGGTGAGCAAACCAGCCATCTAAAGGCCCATGGCTAGAGTAAGGGGGGCTAAGCATGGGGCTTCCAGCCCC
>ENSMUSG00000025867.893|Cplx2
CCTCTGTGAAGATGACACAGGATATCCAGGGTACATGTCCCCCATTTCAGCTCCAGAGAGTGAGCCCTTAGCAGCAAAGCTCCACAGCGCTTCCTTCCATGGAAGTAGGAGCTCTATAGGCCATCCCAGGTAGGTAAATGAGAACAGGAACGAGAAGCCCAGAGACCCCTCACACATGGCAGAGCTGGTGAGCAAACCAGCCATCTAAAGGCCCATGGCTAGAGTAAGGGGGGCTAAGCATGGGGCTTCCAGCCCCGAGA
>ENSMUSG00000025867.894|Cplx2
TGTGAAGATGACACAGGATATCCAGGGTACATGTCCCCCATTTCAGCTCCAGAGAGTGAGCCCTTAGCAGCAAAGCTCCACAGCGCTTCCTTCCATGGAAGTAGGAGCTCTATAGGCCATCCCAGGTAGGTAAATGAGAACAGGAACGAGAAGCCCAGAGACCCCTCACACATGGCAGAGCTGGTGAGCAAACCAGCCATCTAAAGGCCCATGGCTAGAGTAAGGGGGGCTAAGCATGGGGCTTCCAGCCCCGAGAGTGC
>ENSMUSG00000025867.895|Cplx2
AAGATGACACAGGATATCCAGGGTACATGTCCCCCATTTCAGCTCCAGAGAGTGAGCCCTTAGCAGCAAAGCTCCACAGCGCTTCCTTCCATGGAAGTAGGAGCTCTATAGGCCATCCCAGGTAGGTAAATGAGAACAGGAACGAGAAGCCCAGAGACCCCTCACACATGGCAGAGCTGGTGAGCAAACCAGCCATCTAAAGGCCCATGGCTAGAGTAAGGGGGGCTAAGCATGGGGCTTCCAGCCCCGAGAGTGCCCAC
>ENSMUSG00000025867.896|Cplx2
TGACACAGGATATCCAGGGTACATGTCCCCCATTTCAGCTCCAGAGAGTGAGCCCTTAGCAGCAAAGCTCCACAGCGCTTCCTTCCATGGAAGTAGGAGCTCTATAGGCCATCCCAGGTAGGTAAATGAGAACAGGAACGAGAAGCCCAGAGACCCCTCACACATGGCAGAGCTGGTGAGCAAACCAGCCATCTAAAGGCCCATGGCTAGAGTAAGGGGGGCTAAGCATGGGGCTTCCAGCCCCGAGAGTGCCCACTATG
>ENSMUSG00000025867.897|Cplx2
ACAGGATATCCAGGGTACATGTCCCCCATTTCAGCTCCAGAGAGTGAGCCCTTAGCAGCAAAGCTCCACAGCGCTTCCTTCCATGGAAGTAGGAGCTCTATAGGCCATCCCAGGTAGGTAAATGAGAACAGGAACGAGAAGCCCAGAGACCCCTCACACATGGCAGAGCTGGTGAGCAAACCAGCCATCTAAAGGCCCATGGCTAGAGTAAGGGGGGCTAAGCATGGGGCTTCCAGCCCCGAGAGTGCCCACTATGAAGT
>ENSMUSG00000025867.898|Cplx2
GATATCCAGGGTACATGTCCCCCATTTCAGCTCCAGAGAGTGAGCCCTTAGCAGCAAAGCTCCACAGCGCTTCCTTCCATGGAAGTAGGAGCTCTATAGGCCATCCCAGGTAGGTAAATGAGAACAGGAACGAGAAGCCCAGAGACCCCTCACACATGGCAGAGCTGGTGAGCAAACCAGCCATCTAAAGGCCCATGGCTAGAGTAAGGGGGGCTAAGCATGGGGCTTCCAGCCCCGAGAGTGCCCACTATGAAGTGAGC
>ENSMUSG00000025867.899|Cplx2
TCCAGGGTACATGTCCCCCATTTCAGCTCCAGAGAGTGAGCCCTTAGCAGCAAAGCTCCACAGCGCTTCCTTCCATGGAAGTAGGAGCTCTATAGGCCATCCCAGGTAGGTAAATGAGAACAGGAACGAGAAGCCCAGAGACCCCTCACACATGGCAGAGCTGGTGAGCAAACCAGCCATCTAAAGGCCCATGGCTAGAGTAAGGGGGGCTAAGCATGGGGCTTCCAGCCCCGAGAGTGCCCACTATGAAGTGAGCAGAG
>ENSMUSG00000025867.900|Cplx2
GGGTACATGTCCCCCATTTCAGCTCCAGAGAGTGAGCCCTTAGCAGCAAAGCTCCACAGCGCTTCCTTCCATGGAAGTAGGAGCTCTATAGGCCATCCCAGGTAGGTAAATGAGAACAGGAACGAGAAGCCCAGAGACCCCTCACACATGGCAGAGCTGGTGAGCAAACCAGCCATCTAAAGGCCCATGGCTAGAGTAAGGGGGGCTAAGCATGGGGCTTCCAGCCCCGAGAGTGCCCACTATGAAGTGAGCAGAGTTGC
>ENSMUSG00000025867.901|Cplx2
ACATGTCCCCCATTTCAGCTCCAGAGAGTGAGCCCTTAGCAGCAAAGCTCCACAGCGCTTCCTTCCATGGAAGTAGGAGCTCTATAGGCCATCCCAGGTAGGTAAATGAGAACAGGAACGAGAAGCCCAGAGACCCCTCACACATGGCAGAGCTGGTGAGCAAACCAGCCATCTAAAGGCCCATGGCTAGAGTAAGGGGGGCTAAGCATGGGGCTTCCAGCCCCGAGAGTGCCCACTATGAAGTGAGCAGAGTTGCCCAC
>ENSMUSG00000025867.902|Cplx2
GTCCCCCATTTCAGCTCCAGAGAGTGAGCCCTTAGCAGCAAAGCTCCACAGCGCTTCCTTCCATGGAAGTAGGAGCTCTATAGGCCATCCCAGGTAGGTAAATGAGAACAGGAACGAGAAGCCCAGAGACCCCTCACACATGGCAGAGCTGGTGAGCAAACCAGCCATCTAAAGGCCCATGGCTAGAGTAAGGGGGGCTAAGCATGGGGCTTCCAGCCCCGAGAGTGCCCACTATGAAGTGAGCAGAGTTGCCCACCCAC
>ENSMUSG00000025867.903|Cplx2
CCCATTTCAGCTCCAGAGAGTGAGCCCTTAGCAGCAAAGCTCCACAGCGCTTCCTTCCATGGAAGTAGGAGCTCTATAGGCCATCCCAGGTAGGTAAATGAGAACAGGAACGAGAAGCCCAGAGACCCCTCACACATGGCAGAGCTGGTGAGCAAACCAGCCATCTAAAGGCCCATGGCTAGAGTAAGGGGGGCTAAGCATGGGGCTTCCAGCCCCGAGAGTGCCCACTATGAAGTGAGCAGAGTTGCCCACCCACAACT
>ENSMUSG00000025867.904|Cplx2
TTTCAGCTCCAGAGAGTGAGCCCTTAGCAGCAAAGCTCCACAGCGCTTCCTTCCATGGAAGTAGGAGCTCTATAGGCCATCCCAGGTAGGTAAATGAGAACAGGAACGAGAAGCCCAGAGACCCCTCACACATGGCAGAGCTGGTGAGCAAACCAGCCATCTAAAGGCCCATGGCTAGAGTAAGGGGGGCTAAGCATGGGGCTTCCAGCCCCGAGAGTGCCCACTATGAAGTGAGCAGAGTTGCCCACCCACAACTCCCC
>ENSMUSG00000025867.905|Cplx2
AGCTCCAGAGAGTGAGCCCTTAGCAGCAAAGCTCCACAGCGCTTCCTTCCATGGAAGTAGGAGCTCTATAGGCCATCCCAGGTAGGTAAATGAGAACAGGAACGAGAAGCCCAGAGACCCCTCACACATGGCAGAGCTGGTGAGCAAACCAGCCATCTAAAGGCCCATGGCTAGAGTAAGGGGGGCTAAGCATGGGGCTTCCAGCCCCGAGAGTGCCCACTATGAAGTGAGCAGAGTTGCCCACCCACAACTCCCCTTCC
>ENSMUSG00000025867.906|Cplx2
CCAGAGAGTGAGCCCTTAGCAGCAAAGCTCCACAGCGCTTCCTTCCATGGAAGTAGGAGCTCTATAGGCCATCCCAGGTAGGTAAATGAGAACAGGAACGAGAAGCCCAGAGACCCCTCACACATGGCAGAGCTGGTGAGCAAACCAGCCATCTAAAGGCCCATGGCTAGAGTAAGGGGGGCTAAGCATGGGGCTTCCAGCCCCGAGAGTGCCCACTATGAAGTGAGCAGAGTTGCCCACCCACAACTCCCCTTCCATCT
>ENSMUSG00000025867.907|Cplx2
AGAGTGAGCCCTTAGCAGCAAAGCTCCACAGCGCTTCCTTCCATGGAAGTAGGAGCTCTATAGGCCATCCCAGGTAGGTAAATGAGAACAGGAACGAGAAGCCCAGAGACCCCTCACACATGGCAGAGCTGGTGAGCAAACCAGCCATCTAAAGGCCCATGGCTAGAGTAAGGGGGGCTAAGCATGGGGCTTCCAGCCCCGAGAGTGCCCACTATGAAGTGAGCAGAGTTGCCCACCCACAACTCCCCTTCCATCTTCCT
>ENSMUSG00000025867.908|Cplx2
TGAGCCCTTAGCAGCAAAGCTCCACAGCGCTTCCTTCCATGGAAGTAGGAGCTCTATAGGCCATCCCAGGTAGGTAAATGAGAACAGGAACGAGAAGCCCAGAGACCCCTCACACATGGCAGAGCTGGTGAGCAAACCAGCCATCTAAAGGCCCATGGCTAGAGTAAGGGGGGCTAAGCATGGGGCTTCCAGCCCCGAGAGTGCCCACTATGAAGTGAGCAGAGTTGCCCACCCACAACTCCCCTTCCATCTTCCTGTGG
>ENSMUSG00000025867.909|Cplx2
CCCTTAGCAGCAAAGCTCCACAGCGCTTCCTTCCATGGAAGTAGGAGCTCTATAGGCCATCCCAGGTAGGTAAATGAGAACAGGAACGAGAAGCCCAGAGACCCCTCACACATGGCAGAGCTGGTGAGCAAACCAGCCATCTAAAGGCCCATGGCTAGAGTAAGGGGGGCTAAGCATGGGGCTTCCAGCCCCGAGAGTGCCCACTATGAAGTGAGCAGAGTTGCCCACCCACAACTCCCCTTCCATCTTCCTGTGGTTTG
>ENSMUSG00000025867.910|Cplx2
TAGCAGCAAAGCTCCACAGCGCTTCCTTCCATGGAAGTAGGAGCTCTATAGGCCATCCCAGGTAGGTAAATGAGAACAGGAACGAGAAGCCCAGAGACCCCTCACACATGGCAGAGCTGGTGAGCAAACCAGCCATCTAAAGGCCCATGGCTAGAGTAAGGGGGGCTAAGCATGGGGCTTCCAGCCCCGAGAGTGCCCACTATGAAGTGAGCAGAGTTGCCCACCCACAACTCCCCTTCCATCTTCCTGTGGTTTGGCCA
>ENSMUSG00000025867.911|Cplx2
AGCAAAGCTCCACAGCGCTTCCTTCCATGGAAGTAGGAGCTCTATAGGCCATCCCAGGTAGGTAAATGAGAACAGGAACGAGAAGCCCAGAGACCCCTCACACATGGCAGAGCTGGTGAGCAAACCAGCCATCTAAAGGCCCATGGCTAGAGTAAGGGGGGCTAAGCATGGGGCTTCCAGCCCCGAGAGTGCCCACTATGAAGTGAGCAGAGTTGCCCACCCACAACTCCCCTTCCATCTTCCTGTGGTTTGGCCAGCCC
>ENSMUSG00000025867.912|Cplx2
AAGCTCCACAGCGCTTCCTTCCATGGAAGTAGGAGCTCTATAGGCCATCCCAGGTAGGTAAATGAGAACAGGAACGAGAAGCCCAGAGACCCCTCACACATGGCAGAGCTGGTGAGCAAACCAGCCATCTAAAGGCCCATGGCTAGAGTAAGGGGGGCTAAGCATGGGGCTTCCAGCCCCGAGAGTGCCCACTATGAAGTGAGCAGAGTTGCCCACCCACAACTCCCCTTCCATCTTCCTGTGGTTTGGCCAGCCCCTGA
>ENSMUSG00000025867.913|Cplx2
TCCACAGCGCTTCCTTCCATGGAAGTAGGAGCTCTATAGGCCATCCCAGGTAGGTAAATGAGAACAGGAACGAGAAGCCCAGAGACCCCTCACACATGGCAGAGCTGGTGAGCAAACCAGCCATCTAAAGGCCCATGGCTAGAGTAAGGGGGGCTAAGCATGGGGCTTCCAGCCCCGAGAGTGCCCACTATGAAGTGAGCAGAGTTGCCCACCCACAACTCCCCTTCCATCTTCCTGTGGTTTGGCCAGCCCCTGACCTC
>ENSMUSG00000025867.914|Cplx2
CAGCGCTTCCTTCCATGGAAGTAGGAGCTCTATAGGCCATCCCAGGTAGGTAAATGAGAACAGGAACGAGAAGCCCAGAGACCCCTCACACATGGCAGAGCTGGTGAGCAAACCAGCCATCTAAAGGCCCATGGCTAGAGTAAGGGGGGCTAAGCATGGGGCTTCCAGCCCCGAGAGTGCCCACTATGAAGTGAGCAGAGTTGCCCACCCACAACTCCCCTTCCATCTTCCTGTGGTTTGGCCAGCCCCTGACCTCACTG
>ENSMUSG00000025867.915|Cplx2
GCTTCCTTCCATGGAAGTAGGAGCTCTATAGGCCATCCCAGGTAGGTAAATGAGAACAGGAACGAGAAGCCCAGAGACCCCTCACACATGGCAGAGCTGGTGAGCAAACCAGCCATCTAAAGGCCCATGGCTAGAGTAAGGGGGGCTAAGCATGGGGCTTCCAGCCCCGAGAGTGCCCACTATGAAGTGAGCAGAGTTGCCCACCCACAACTCCCCTTCCATCTTCCTGTGGTTTGGCCAGCCCCTGACCTCACTGGGAG
>ENSMUSG00000025867.916|Cplx2
CCTTCCATGGAAGTAGGAGCTCTATAGGCCATCCCAGGTAGGTAAATGAGAACAGGAACGAGAAGCCCAGAGACCCCTCACACATGGCAGAGCTGGTGAGCAAACCAGCCATCTAAAGGCCCATGGCTAGAGTAAGGGGGGCTAAGCATGGGGCTTCCAGCCCCGAGAGTGCCCACTATGAAGTGAGCAGAGTTGCCCACCCACAACTCCCCTTCCATCTTCCTGTGGTTTGGCCAGCCCCTGACCTCACTGGGAGACCT
>ENSMUSG00000025867.917|Cplx2
CCATGGAAGTAGGAGCTCTATAGGCCATCCCAGGTAGGTAAATGAGAACAGGAACGAGAAGCCCAGAGACCCCTCACACATGGCAGAGCTGGTGAGCAAACCAGCCATCTAAAGGCCCATGGCTAGAGTAAGGGGGGCTAAGCATGGGGCTTCCAGCCCCGAGAGTGCCCACTATGAAGTGAGCAGAGTTGCCCACCCACAACTCCCCTTCCATCTTCCTGTGGTTTGGCCAGCCCCTGACCTCACTGGGAGACCTGGGG
>ENSMUSG00000025867.918|Cplx2
GGAAGTAGGAGCTCTATAGGCCATCCCAGGTAGGTAAATGAGAACAGGAACGAGAAGCCCAGAGACCCCTCACACATGGCAGAGCTGGTGAGCAAACCAGCCATCTAAAGGCCCATGGCTAGAGTAAGGGGGGCTAAGCATGGGGCTTCCAGCCCCGAGAGTGCCCACTATGAAGTGAGCAGAGTTGCCCACCCACAACTCCCCTTCCATCTTCCTGTGGTTTGGCCAGCCCCTGACCTCACTGGGAGACCTGGGGATCA
>ENSMUSG00000025867.919|Cplx2
GTAGGAGCTCTATAGGCCATCCCAGGTAGGTAAATGAGAACAGGAACGAGAAGCCCAGAGACCCCTCACACATGGCAGAGCTGGTGAGCAAACCAGCCATCTAAAGGCCCATGGCTAGAGTAAGGGGGGCTAAGCATGGGGCTTCCAGCCCCGAGAGTGCCCACTATGAAGTGAGCAGAGTTGCCCACCCACAACTCCCCTTCCATCTTCCTGTGGTTTGGCCAGCCCCTGACCTCACTGGGAGACCTGGGGATCAGACT
>ENSMUSG00000025867.920|Cplx2
GAGCTCTATAGGCCATCCCAGGTAGGTAAATGAGAACAGGAACGAGAAGCCCAGAGACCCCTCACACATGGCAGAGCTGGTGAGCAAACCAGCCATCTAAAGGCCCATGGCTAGAGTAAGGGGGGCTAAGCATGGGGCTTCCAGCCCCGAGAGTGCCCACTATGAAGTGAGCAGAGTTGCCCACCCACAACTCCCCTTCCATCTTCCTGTGGTTTGGCCAGCCCCTGACCTCACTGGGAGACCTGGGGATCAGACTCCCT
>ENSMUSG00000025867.921|Cplx2
TCTATAGGCCATCCCAGGTAGGTAAATGAGAACAGGAACGAGAAGCCCAGAGACCCCTCACACATGGCAGAGCTGGTGAGCAAACCAGCCATCTAAAGGCCCATGGCTAGAGTAAGGGGGGCTAAGCATGGGGCTTCCAGCCCCGAGAGTGCCCACTATGAAGTGAGCAGAGTTGCCCACCCACAACTCCCCTTCCATCTTCCTGTGGTTTGGCCAGCCCCTGACCTCACTGGGAGACCTGGGGATCAGACTCCCTCCCA
>ENSMUSG00000025867.922|Cplx2
TAGGCCATCCCAGGTAGGTAAATGAGAACAGGAACGAGAAGCCCAGAGACCCCTCACACATGGCAGAGCTGGTGAGCAAACCAGCCATCTAAAGGCCCATGGCTAGAGTAAGGGGGGCTAAGCATGGGGCTTCCAGCCCCGAGAGTGCCCACTATGAAGTGAGCAGAGTTGCCCACCCACAACTCCCCTTCCATCTTCCTGTGGTTTGGCCAGCCCCTGACCTCACTGGGAGACCTGGGGATCAGACTCCCTCCCATGGG
>ENSMUSG00000025867.923|Cplx2
CCATCCCAGGTAGGTAAATGAGAACAGGAACGAGAAGCCCAGAGACCCCTCACACATGGCAGAGCTGGTGAGCAAACCAGCCATCTAAAGGCCCATGGCTAGAGTAAGGGGGGCTAAGCATGGGGCTTCCAGCCCCGAGAGTGCCCACTATGAAGTGAGCAGAGTTGCCCACCCACAACTCCCCTTCCATCTTCCTGTGGTTTGGCCAGCCCCTGACCTCACTGGGAGACCTGGGGATCAGACTCCCTCCCATGGGGGAT
>ENSMUSG00000025867.924|Cplx2
CCCAGGTAGGTAAATGAGAACAGGAACGAGAAGCCCAGAGACCCCTCACACATGGCAGAGCTGGTGAGCAAACCAGCCATCTAAAGGCCCATGGCTAGAGTAAGGGGGGCTAAGCATGGGGCTTCCAGCCCCGAGAGTGCCCACTATGAAGTGAGCAGAGTTGCCCACCCACAACTCCCCTTCCATCTTCCTGTGGTTTGGCCAGCCCCTGACCTCACTGGGAGACCTGGGGATCAGACTCCCTCCCATGGGGGATGCCT
>ENSMUSG00000025867.925|Cplx2
GGTAGGTAAATGAGAACAGGAACGAGAAGCCCAGAGACCCCTCACACATGGCAGAGCTGGTGAGCAAACCAGCCATCTAAAGGCCCATGGCTAGAGTAAGGGGGGCTAAGCATGGGGCTTCCAGCCCCGAGAGTGCCCACTATGAAGTGAGCAGAGTTGCCCACCCACAACTCCCCTTCCATCTTCCTGTGGTTTGGCCAGCCCCTGACCTCACTGGGAGACCTGGGGATCAGACTCCCTCCCATGGGGGATGCCTCCCG
>ENSMUSG00000025867.926|Cplx2
GGTAAATGAGAACAGGAACGAGAAGCCCAGAGACCCCTCACACATGGCAGAGCTGGTGAGCAAACCAGCCATCTAAAGGCCCATGGCTAGAGTAAGGGGGGCTAAGCATGGGGCTTCCAGCCCCGAGAGTGCCCACTATGAAGTGAGCAGAGTTGCCCACCCACAACTCCCCTTCCATCTTCCTGTGGTTTGGCCAGCCCCTGACCTCACTGGGAGACCTGGGGATCAGACTCCCTCCCATGGGGGATGCCTCCCGGCCA
>ENSMUSG00000025867.927|Cplx2
AATGAGAACAGGAACGAGAAGCCCAGAGACCCCTCACACATGGCAGAGCTGGTGAGCAAACCAGCCATCTAAAGGCCCATGGCTAGAGTAAGGGGGGCTAAGCATGGGGCTTCCAGCCCCGAGAGTGCCCACTATGAAGTGAGCAGAGTTGCCCACCCACAACTCCCCTTCCATCTTCCTGTGGTTTGGCCAGCCCCTGACCTCACTGGGAGACCTGGGGATCAGACTCCCTCCCATGGGGGATGCCTCCCGGCCAATGT
>ENSMUSG00000025867.928|Cplx2
AGAACAGGAACGAGAAGCCCAGAGACCCCTCACACATGGCAGAGCTGGTGAGCAAACCAGCCATCTAAAGGCCCATGGCTAGAGTAAGGGGGGCTAAGCATGGGGCTTCCAGCCCCGAGAGTGCCCACTATGAAGTGAGCAGAGTTGCCCACCCACAACTCCCCTTCCATCTTCCTGTGGTTTGGCCAGCCCCTGACCTCACTGGGAGACCTGGGGATCAGACTCCCTCCCATGGGGGATGCCTCCCGGCCAATGTCCCC
>ENSMUSG00000025867.929|Cplx2
CAGGAACGAGAAGCCCAGAGACCCCTCACACATGGCAGAGCTGGTGAGCAAACCAGCCATCTAAAGGCCCATGGCTAGAGTAAGGGGGGCTAAGCATGGGGCTTCCAGCCCCGAGAGTGCCCACTATGAAGTGAGCAGAGTTGCCCACCCACAACTCCCCTTCCATCTTCCTGTGGTTTGGCCAGCCCCTGACCTCACTGGGAGACCTGGGGATCAGACTCCCTCCCATGGGGGATGCCTCCCGGCCAATGTCCCCTGCT
>ENSMUSG00000025867.930|Cplx2
AACGAGAAGCCCAGAGACCCCTCACACATGGCAGAGCTGGTGAGCAAACCAGCCATCTAAAGGCCCATGGCTAGAGTAAGGGGGGCTAAGCATGGGGCTTCCAGCCCCGAGAGTGCCCACTATGAAGTGAGCAGAGTTGCCCACCCACAACTCCCCTTCCATCTTCCTGTGGTTTGGCCAGCCCCTGACCTCACTGGGAGACCTGGGGATCAGACTCCCTCCCATGGGGGATGCCTCCCGGCCAATGTCCCCTGCTCTAG
>ENSMUSG00000025867.931|Cplx2
AGAAGCCCAGAGACCCCTCACACATGGCAGAGCTGGTGAGCAAACCAGCCATCTAAAGGCCCATGGCTAGAGTAAGGGGGGCTAAGCATGGGGCTTCCAGCCCCGAGAGTGCCCACTATGAAGTGAGCAGAGTTGCCCACCCACAACTCCCCTTCCATCTTCCTGTGGTTTGGCCAGCCCCTGACCTCACTGGGAGACCTGGGGATCAGACTCCCTCCCATGGGGGATGCCTCCCGGCCAATGTCCCCTGCTCTAGTCCC
>ENSMUSG00000025867.932|Cplx2
GCCCAGAGACCCCTCACACATGGCAGAGCTGGTGAGCAAACCAGCCATCTAAAGGCCCATGGCTAGAGTAAGGGGGGCTAAGCATGGGGCTTCCAGCCCCGAGAGTGCCCACTATGAAGTGAGCAGAGTTGCCCACCCACAACTCCCCTTCCATCTTCCTGTGGTTTGGCCAGCCCCTGACCTCACTGGGAGACCTGGGGATCAGACTCCCTCCCATGGGGGATGCCTCCCGGCCAATGTCCCCTGCTCTAGTCCCCATT
>ENSMUSG00000025867.933|Cplx2
AGAGACCCCTCACACATGGCAGAGCTGGTGAGCAAACCAGCCATCTAAAGGCCCATGGCTAGAGTAAGGGGGGCTAAGCATGGGGCTTCCAGCCCCGAGAGTGCCCACTATGAAGTGAGCAGAGTTGCCCACCCACAACTCCCCTTCCATCTTCCTGTGGTTTGGCCAGCCCCTGACCTCACTGGGAGACCTGGGGATCAGACTCCCTCCCATGGGGGATGCCTCCCGGCCAATGTCCCCTGCTCTAGTCCCCATTCCTA
>ENSMUSG00000025867.934|Cplx2
ACCCCTCACACATGGCAGAGCTGGTGAGCAAACCAGCCATCTAAAGGCCCATGGCTAGAGTAAGGGGGGCTAAGCATGGGGCTTCCAGCCCCGAGAGTGCCCACTATGAAGTGAGCAGAGTTGCCCACCCACAACTCCCCTTCCATCTTCCTGTGGTTTGGCCAGCCCCTGACCTCACTGGGAGACCTGGGGATCAGACTCCCTCCCATGGGGGATGCCTCCCGGCCAATGTCCCCTGCTCTAGTCCCCATTCCTAATGC
>ENSMUSG00000025867.935|Cplx2
CTCACACATGGCAGAGCTGGTGAGCAAACCAGCCATCTAAAGGCCCATGGCTAGAGTAAGGGGGGCTAAGCATGGGGCTTCCAGCCCCGAGAGTGCCCACTATGAAGTGAGCAGAGTTGCCCACCCACAACTCCCCTTCCATCTTCCTGTGGTTTGGCCAGCCCCTGACCTCACTGGGAGACCTGGGGATCAGACTCCCTCCCATGGGGGATGCCTCCCGGCCAATGTCCCCTGCTCTAGTCCCCATTCCTAATGCCCTG
>ENSMUSG00000025867.936|Cplx2
CACATGGCAGAGCTGGTGAGCAAACCAGCCATCTAAAGGCCCATGGCTAGAGTAAGGGGGGCTAAGCATGGGGCTTCCAGCCCCGAGAGTGCCCACTATGAAGTGAGCAGAGTTGCCCACCCACAACTCCCCTTCCATCTTCCTGTGGTTTGGCCAGCCCCTGACCTCACTGGGAGACCTGGGGATCAGACTCCCTCCCATGGGGGATGCCTCCCGGCCAATGTCCCCTGCTCTAGTCCCCATTCCTAATGCCCTGCCCT
>ENSMUSG00000025867.937|Cplx2
TGGCAGAGCTGGTGAGCAAACCAGCCATCTAAAGGCCCATGGCTAGAGTAAGGGGGGCTAAGCATGGGGCTTCCAGCCCCGAGAGTGCCCACTATGAAGTGAGCAGAGTTGCCCACCCACAACTCCCCTTCCATCTTCCTGTGGTTTGGCCAGCCCCTGACCTCACTGGGAGACCTGGGGATCAGACTCCCTCCCATGGGGGATGCCTCCCGGCCAATGTCCCCTGCTCTAGTCCCCATTCCTAATGCCCTGCCCTTTCA
>ENSMUSG00000025867.938|Cplx2
AGAGCTGGTGAGCAAACCAGCCATCTAAAGGCCCATGGCTAGAGTAAGGGGGGCTAAGCATGGGGCTTCCAGCCCCGAGAGTGCCCACTATGAAGTGAGCAGAGTTGCCCACCCACAACTCCCCTTCCATCTTCCTGTGGTTTGGCCAGCCCCTGACCTCACTGGGAGACCTGGGGATCAGACTCCCTCCCATGGGGGATGCCTCCCGGCCAATGTCCCCTGCTCTAGTCCCCATTCCTAATGCCCTGCCCTTTCACCAG
>ENSMUSG00000025867.939|Cplx2
CTGGTGAGCAAACCAGCCATCTAAAGGCCCATGGCTAGAGTAAGGGGGGCTAAGCATGGGGCTTCCAGCCCCGAGAGTGCCCACTATGAAGTGAGCAGAGTTGCCCACCCACAACTCCCCTTCCATCTTCCTGTGGTTTGGCCAGCCCCTGACCTCACTGGGAGACCTGGGGATCAGACTCCCTCCCATGGGGGATGCCTCCCGGCCAATGTCCCCTGCTCTAGTCCCCATTCCTAATGCCCTGCCCTTTCACCAGGGAG
>ENSMUSG00000025867.940|Cplx2
TGAGCAAACCAGCCATCTAAAGGCCCATGGCTAGAGTAAGGGGGGCTAAGCATGGGGCTTCCAGCCCCGAGAGTGCCCACTATGAAGTGAGCAGAGTTGCCCACCCACAACTCCCCTTCCATCTTCCTGTGGTTTGGCCAGCCCCTGACCTCACTGGGAGACCTGGGGATCAGACTCCCTCCCATGGGGGATGCCTCCCGGCCAATGTCCCCTGCTCTAGTCCCCATTCCTAATGCCCTGCCCTTTCACCAGGGAGAGAG
>ENSMUSG00000025867.941|Cplx2
CAAACCAGCCATCTAAAGGCCCATGGCTAGAGTAAGGGGGGCTAAGCATGGGGCTTCCAGCCCCGAGAGTGCCCACTATGAAGTGAGCAGAGTTGCCCACCCACAACTCCCCTTCCATCTTCCTGTGGTTTGGCCAGCCCCTGACCTCACTGGGAGACCTGGGGATCAGACTCCCTCCCATGGGGGATGCCTCCCGGCCAATGTCCCCTGCTCTAGTCCCCATTCCTAATGCCCTGCCCTTTCACCAGGGAGAGAGACCT
>ENSMUSG00000025867.942|Cplx2
CCAGCCATCTAAAGGCCCATGGCTAGAGTAAGGGGGGCTAAGCATGGGGCTTCCAGCCCCGAGAGTGCCCACTATGAAGTGAGCAGAGTTGCCCACCCACAACTCCCCTTCCATCTTCCTGTGGTTTGGCCAGCCCCTGACCTCACTGGGAGACCTGGGGATCAGACTCCCTCCCATGGGGGATGCCTCCCGGCCAATGTCCCCTGCTCTAGTCCCCATTCCTAATGCCCTGCCCTTTCACCAGGGAGAGAGACCTGAGG
>ENSMUSG00000025867.943|Cplx2
CCATCTAAAGGCCCATGGCTAGAGTAAGGGGGGCTAAGCATGGGGCTTCCAGCCCCGAGAGTGCCCACTATGAAGTGAGCAGAGTTGCCCACCCACAACTCCCCTTCCATCTTCCTGTGGTTTGGCCAGCCCCTGACCTCACTGGGAGACCTGGGGATCAGACTCCCTCCCATGGGGGATGCCTCCCGGCCAATGTCCCCTGCTCTAGTCCCCATTCCTAATGCCCTGCCCTTTCACCAGGGAGAGAGACCTGAGGTGCT
>ENSMUSG00000025867.944|Cplx2
CTAAAGGCCCATGGCTAGAGTAAGGGGGGCTAAGCATGGGGCTTCCAGCCCCGAGAGTGCCCACTATGAAGTGAGCAGAGTTGCCCACCCACAACTCCCCTTCCATCTTCCTGTGGTTTGGCCAGCCCCTGACCTCACTGGGAGACCTGGGGATCAGACTCCCTCCCATGGGGGATGCCTCCCGGCCAATGTCCCCTGCTCTAGTCCCCATTCCTAATGCCCTGCCCTTTCACCAGGGAGAGAGACCTGAGGTGCTCCTG
>ENSMUSG00000025867.945|Cplx2
AGGCCCATGGCTAGAGTAAGGGGGGCTAAGCATGGGGCTTCCAGCCCCGAGAGTGCCCACTATGAAGTGAGCAGAGTTGCCCACCCACAACTCCCCTTCCATCTTCCTGTGGTTTGGCCAGCCCCTGACCTCACTGGGAGACCTGGGGATCAGACTCCCTCCCATGGGGGATGCCTCCCGGCCAATGTCCCCTGCTCTAGTCCCCATTCCTAATGCCCTGCCCTTTCACCAGGGAGAGAGACCTGAGGTGCTCCTGCTGG
>ENSMUSG00000025867.946|Cplx2
CCATGGCTAGAGTAAGGGGGGCTAAGCATGGGGCTTCCAGCCCCGAGAGTGCCCACTATGAAGTGAGCAGAGTTGCCCACCCACAACTCCCCTTCCATCTTCCTGTGGTTTGGCCAGCCCCTGACCTCACTGGGAGACCTGGGGATCAGACTCCCTCCCATGGGGGATGCCTCCCGGCCAATGTCCCCTGCTCTAGTCCCCATTCCTAATGCCCTGCCCTTTCACCAGGGAGAGAGACCTGAGGTGCTCCTGCTGGCCCC
>ENSMUSG00000025867.947|Cplx2
GGCTAGAGTAAGGGGGGCTAAGCATGGGGCTTCCAGCCCCGAGAGTGCCCACTATGAAGTGAGCAGAGTTGCCCACCCACAACTCCCCTTCCATCTTCCTGTGGTTTGGCCAGCCCCTGACCTCACTGGGAGACCTGGGGATCAGACTCCCTCCCATGGGGGATGCCTCCCGGCCAATGTCCCCTGCTCTAGTCCCCATTCCTAATGCCCTGCCCTTTCACCAGGGAGAGAGACCTGAGGTGCTCCTGCTGGCCCCGGGA
>ENSMUSG00000025867.948|Cplx2
AGAGTAAGGGGGGCTAAGCATGGGGCTTCCAGCCCCGAGAGTGCCCACTATGAAGTGAGCAGAGTTGCCCACCCACAACTCCCCTTCCATCTTCCTGTGGTTTGGCCAGCCCCTGACCTCACTGGGAGACCTGGGGATCAGACTCCCTCCCATGGGGGATGCCTCCCGGCCAATGTCCCCTGCTCTAGTCCCCATTCCTAATGCCCTGCCCTTTCACCAGGGAGAGAGACCTGAGGTGCTCCTGCTGGCCCCGGGATGGG
>ENSMUSG00000025867.949|Cplx2
TAAGGGGGGCTAAGCATGGGGCTTCCAGCCCCGAGAGTGCCCACTATGAAGTGAGCAGAGTTGCCCACCCACAACTCCCCTTCCATCTTCCTGTGGTTTGGCCAGCCCCTGACCTCACTGGGAGACCTGGGGATCAGACTCCCTCCCATGGGGGATGCCTCCCGGCCAATGTCCCCTGCTCTAGTCCCCATTCCTAATGCCCTGCCCTTTCACCAGGGAGAGAGACCTGAGGTGCTCCTGCTGGCCCCGGGATGGGAGTG
>ENSMUSG00000025867.950|Cplx2
GGGGGCTAAGCATGGGGCTTCCAGCCCCGAGAGTGCCCACTATGAAGTGAGCAGAGTTGCCCACCCACAACTCCCCTTCCATCTTCCTGTGGTTTGGCCAGCCCCTGACCTCACTGGGAGACCTGGGGATCAGACTCCCTCCCATGGGGGATGCCTCCCGGCCAATGTCCCCTGCTCTAGTCCCCATTCCTAATGCCCTGCCCTTTCACCAGGGAGAGAGACCTGAGGTGCTCCTGCTGGCCCCGGGATGGGAGTGGGAA
>ENSMUSG00000025867.951|Cplx2
GCTAAGCATGGGGCTTCCAGCCCCGAGAGTGCCCACTATGAAGTGAGCAGAGTTGCCCACCCACAACTCCCCTTCCATCTTCCTGTGGTTTGGCCAGCCCCTGACCTCACTGGGAGACCTGGGGATCAGACTCCCTCCCATGGGGGATGCCTCCCGGCCAATGTCCCCTGCTCTAGTCCCCATTCCTAATGCCCTGCCCTTTCACCAGGGAGAGAGACCTGAGGTGCTCCTGCTGGCCCCGGGATGGGAGTGGGAAGTCC
>ENSMUSG00000025867.952|Cplx2
AGCATGGGGCTTCCAGCCCCGAGAGTGCCCACTATGAAGTGAGCAGAGTTGCCCACCCACAACTCCCCTTCCATCTTCCTGTGGTTTGGCCAGCCCCTGACCTCACTGGGAGACCTGGGGATCAGACTCCCTCCCATGGGGGATGCCTCCCGGCCAATGTCCCCTGCTCTAGTCCCCATTCCTAATGCCCTGCCCTTTCACCAGGGAGAGAGACCTGAGGTGCTCCTGCTGGCCCCGGGATGGGAGTGGGAAGTCCCACT
>ENSMUSG00000025867.953|Cplx2
TGGGGCTTCCAGCCCCGAGAGTGCCCACTATGAAGTGAGCAGAGTTGCCCACCCACAACTCCCCTTCCATCTTCCTGTGGTTTGGCCAGCCCCTGACCTCACTGGGAGACCTGGGGATCAGACTCCCTCCCATGGGGGATGCCTCCCGGCCAATGTCCCCTGCTCTAGTCCCCATTCCTAATGCCCTGCCCTTTCACCAGGGAGAGAGACCTGAGGTGCTCCTGCTGGCCCCGGGATGGGAGTGGGAAGTCCCACTGAGA
>ENSMUSG00000025867.954|Cplx2
GCTTCCAGCCCCGAGAGTGCCCACTATGAAGTGAGCAGAGTTGCCCACCCACAACTCCCCTTCCATCTTCCTGTGGTTTGGCCAGCCCCTGACCTCACTGGGAGACCTGGGGATCAGACTCCCTCCCATGGGGGATGCCTCCCGGCCAATGTCCCCTGCTCTAGTCCCCATTCCTAATGCCCTGCCCTTTCACCAGGGAGAGAGACCTGAGGTGCTCCTGCTGGCCCCGGGATGGGAGTGGGAAGTCCCACTGAGACCCA
>ENSMUSG00000025867.955|Cplx2
CCAGCCCCGAGAGTGCCCACTATGAAGTGAGCAGAGTTGCCCACCCACAACTCCCCTTCCATCTTCCTGTGGTTTGGCCAGCCCCTGACCTCACTGGGAGACCTGGGGATCAGACTCCCTCCCATGGGGGATGCCTCCCGGCCAATGTCCCCTGCTCTAGTCCCCATTCCTAATGCCCTGCCCTTTCACCAGGGAGAGAGACCTGAGGTGCTCCTGCTGGCCCCGGGATGGGAGTGGGAAGTCCCACTGAGACCCAGGTG
>ENSMUSG00000025867.956|Cplx2
CCCCGAGAGTGCCCACTATGAAGTGAGCAGAGTTGCCCACCCACAACTCCCCTTCCATCTTCCTGTGGTTTGGCCAGCCCCTGACCTCACTGGGAGACCTGGGGATCAGACTCCCTCCCATGGGGGATGCCTCCCGGCCAATGTCCCCTGCTCTAGTCCCCATTCCTAATGCCCTGCCCTTTCACCAGGGAGAGAGACCTGAGGTGCTCCTGCTGGCCCCGGGATGGGAGTGGGAAGTCCCACTGAGACCCAGGTGAGAT
>ENSMUSG00000025867.957|Cplx2
GAGAGTGCCCACTATGAAGTGAGCAGAGTTGCCCACCCACAACTCCCCTTCCATCTTCCTGTGGTTTGGCCAGCCCCTGACCTCACTGGGAGACCTGGGGATCAGACTCCCTCCCATGGGGGATGCCTCCCGGCCAATGTCCCCTGCTCTAGTCCCCATTCCTAATGCCCTGCCCTTTCACCAGGGAGAGAGACCTGAGGTGCTCCTGCTGGCCCCGGGATGGGAGTGGGAAGTCCCACTGAGACCCAGGTGAGATGGAC
>ENSMUSG00000025867.958|Cplx2
GTGCCCACTATGAAGTGAGCAGAGTTGCCCACCCACAACTCCCCTTCCATCTTCCTGTGGTTTGGCCAGCCCCTGACCTCACTGGGAGACCTGGGGATCAGACTCCCTCCCATGGGGGATGCCTCCCGGCCAATGTCCCCTGCTCTAGTCCCCATTCCTAATGCCCTGCCCTTTCACCAGGGAGAGAGACCTGAGGTGCTCCTGCTGGCCCCGGGATGGGAGTGGGAAGTCCCACTGAGACCCAGGTGAGATGGACCATC
>ENSMUSG00000025867.959|Cplx2
CCACTATGAAGTGAGCAGAGTTGCCCACCCACAACTCCCCTTCCATCTTCCTGTGGTTTGGCCAGCCCCTGACCTCACTGGGAGACCTGGGGATCAGACTCCCTCCCATGGGGGATGCCTCCCGGCCAATGTCCCCTGCTCTAGTCCCCATTCCTAATGCCCTGCCCTTTCACCAGGGAGAGAGACCTGAGGTGCTCCTGCTGGCCCCGGGATGGGAGTGGGAAGTCCCACTGAGACCCAGGTGAGATGGACCATCCTGC
>ENSMUSG00000025867.960|Cplx2
TATGAAGTGAGCAGAGTTGCCCACCCACAACTCCCCTTCCATCTTCCTGTGGTTTGGCCAGCCCCTGACCTCACTGGGAGACCTGGGGATCAGACTCCCTCCCATGGGGGATGCCTCCCGGCCAATGTCCCCTGCTCTAGTCCCCATTCCTAATGCCCTGCCCTTTCACCAGGGAGAGAGACCTGAGGTGCTCCTGCTGGCCCCGGGATGGGAGTGGGAAGTCCCACTGAGACCCAGGTGAGATGGACCATCCTGCTCAT
>ENSMUSG00000025867.961|Cplx2
AAGTGAGCAGAGTTGCCCACCCACAACTCCCCTTCCATCTTCCTGTGGTTTGGCCAGCCCCTGACCTCACTGGGAGACCTGGGGATCAGACTCCCTCCCATGGGGGATGCCTCCCGGCCAATGTCCCCTGCTCTAGTCCCCATTCCTAATGCCCTGCCCTTTCACCAGGGAGAGAGACCTGAGGTGCTCCTGCTGGCCCCGGGATGGGAGTGGGAAGTCCCACTGAGACCCAGGTGAGATGGACCATCCTGCTCATGTAG
>ENSMUSG00000025867.962|Cplx2
GAGCAGAGTTGCCCACCCACAACTCCCCTTCCATCTTCCTGTGGTTTGGCCAGCCCCTGACCTCACTGGGAGACCTGGGGATCAGACTCCCTCCCATGGGGGATGCCTCCCGGCCAATGTCCCCTGCTCTAGTCCCCATTCCTAATGCCCTGCCCTTTCACCAGGGAGAGAGACCTGAGGTGCTCCTGCTGGCCCCGGGATGGGAGTGGGAAGTCCCACTGAGACCCAGGTGAGATGGACCATCCTGCTCATGTAGGGGA
>ENSMUSG00000025867.963|Cplx2
AGAGTTGCCCACCCACAACTCCCCTTCCATCTTCCTGTGGTTTGGCCAGCCCCTGACCTCACTGGGAGACCTGGGGATCAGACTCCCTCCCATGGGGGATGCCTCCCGGCCAATGTCCCCTGCTCTAGTCCCCATTCCTAATGCCCTGCCCTTTCACCAGGGAGAGAGACCTGAGGTGCTCCTGCTGGCCCCGGGATGGGAGTGGGAAGTCCCACTGAGACCCAGGTGAGATGGACCATCCTGCTCATGTAGGGGAACCT
>ENSMUSG00000025867.964|Cplx2
TTGCCCACCCACAACTCCCCTTCCATCTTCCTGTGGTTTGGCCAGCCCCTGACCTCACTGGGAGACCTGGGGATCAGACTCCCTCCCATGGGGGATGCCTCCCGGCCAATGTCCCCTGCTCTAGTCCCCATTCCTAATGCCCTGCCCTTTCACCAGGGAGAGAGACCTGAGGTGCTCCTGCTGGCCCCGGGATGGGAGTGGGAAGTCCCACTGAGACCCAGGTGAGATGGACCATCCTGCTCATGTAGGGGAACCTCTTT
>ENSMUSG00000025867.965|Cplx2
CCACCCACAACTCCCCTTCCATCTTCCTGTGGTTTGGCCAGCCCCTGACCTCACTGGGAGACCTGGGGATCAGACTCCCTCCCATGGGGGATGCCTCCCGGCCAATGTCCCCTGCTCTAGTCCCCATTCCTAATGCCCTGCCCTTTCACCAGGGAGAGAGACCTGAGGTGCTCCTGCTGGCCCCGGGATGGGAGTGGGAAGTCCCACTGAGACCCAGGTGAGATGGACCATCCTGCTCATGTAGGGGAACCTCTTTCCCA
>ENSMUSG00000025867.966|Cplx2
CCACAACTCCCCTTCCATCTTCCTGTGGTTTGGCCAGCCCCTGACCTCACTGGGAGACCTGGGGATCAGACTCCCTCCCATGGGGGATGCCTCCCGGCCAATGTCCCCTGCTCTAGTCCCCATTCCTAATGCCCTGCCCTTTCACCAGGGAGAGAGACCTGAGGTGCTCCTGCTGGCCCCGGGATGGGAGTGGGAAGTCCCACTGAGACCCAGGTGAGATGGACCATCCTGCTCATGTAGGGGAACCTCTTTCCCACAAC
>ENSMUSG00000025867.967|Cplx2
AACTCCCCTTCCATCTTCCTGTGGTTTGGCCAGCCCCTGACCTCACTGGGAGACCTGGGGATCAGACTCCCTCCCATGGGGGATGCCTCCCGGCCAATGTCCCCTGCTCTAGTCCCCATTCCTAATGCCCTGCCCTTTCACCAGGGAGAGAGACCTGAGGTGCTCCTGCTGGCCCCGGGATGGGAGTGGGAAGTCCCACTGAGACCCAGGTGAGATGGACCATCCTGCTCATGTAGGGGAACCTCTTTCCCACAACTGTG
>ENSMUSG00000025867.968|Cplx2
CCCCTTCCATCTTCCTGTGGTTTGGCCAGCCCCTGACCTCACTGGGAGACCTGGGGATCAGACTCCCTCCCATGGGGGATGCCTCCCGGCCAATGTCCCCTGCTCTAGTCCCCATTCCTAATGCCCTGCCCTTTCACCAGGGAGAGAGACCTGAGGTGCTCCTGCTGGCCCCGGGATGGGAGTGGGAAGTCCCACTGAGACCCAGGTGAGATGGACCATCCTGCTCATGTAGGGGAACCTCTTTCCCACAACTGTGCTGT
>ENSMUSG00000025867.969|Cplx2
TTCCATCTTCCTGTGGTTTGGCCAGCCCCTGACCTCACTGGGAGACCTGGGGATCAGACTCCCTCCCATGGGGGATGCCTCCCGGCCAATGTCCCCTGCTCTAGTCCCCATTCCTAATGCCCTGCCCTTTCACCAGGGAGAGAGACCTGAGGTGCTCCTGCTGGCCCCGGGATGGGAGTGGGAAGTCCCACTGAGACCCAGGTGAGATGGACCATCCTGCTCATGTAGGGGAACCTCTTTCCCACAACTGTGCTGTGTCC
>ENSMUSG00000025867.970|Cplx2
ATCTTCCTGTGGTTTGGCCAGCCCCTGACCTCACTGGGAGACCTGGGGATCAGACTCCCTCCCATGGGGGATGCCTCCCGGCCAATGTCCCCTGCTCTAGTCCCCATTCCTAATGCCCTGCCCTTTCACCAGGGAGAGAGACCTGAGGTGCTCCTGCTGGCCCCGGGATGGGAGTGGGAAGTCCCACTGAGACCCAGGTGAGATGGACCATCCTGCTCATGTAGGGGAACCTCTTTCCCACAACTGTGCTGTGTCCTTGT
>ENSMUSG00000025867.971|Cplx2
TCCTGTGGTTTGGCCAGCCCCTGACCTCACTGGGAGACCTGGGGATCAGACTCCCTCCCATGGGGGATGCCTCCCGGCCAATGTCCCCTGCTCTAGTCCCCATTCCTAATGCCCTGCCCTTTCACCAGGGAGAGAGACCTGAGGTGCTCCTGCTGGCCCCGGGATGGGAGTGGGAAGTCCCACTGAGACCCAGGTGAGATGGACCATCCTGCTCATGTAGGGGAACCTCTTTCCCACAACTGTGCTGTGTCCTTGTTGCT
>ENSMUSG00000025867.972|Cplx2
GTGGTTTGGCCAGCCCCTGACCTCACTGGGAGACCTGGGGATCAGACTCCCTCCCATGGGGGATGCCTCCCGGCCAATGTCCCCTGCTCTAGTCCCCATTCCTAATGCCCTGCCCTTTCACCAGGGAGAGAGACCTGAGGTGCTCCTGCTGGCCCCGGGATGGGAGTGGGAAGTCCCACTGAGACCCAGGTGAGATGGACCATCCTGCTCATGTAGGGGAACCTCTTTCCCACAACTGTGCTGTGTCCTTGTTGCTCTGC
>ENSMUSG00000025867.973|Cplx2
TTTGGCCAGCCCCTGACCTCACTGGGAGACCTGGGGATCAGACTCCCTCCCATGGGGGATGCCTCCCGGCCAATGTCCCCTGCTCTAGTCCCCATTCCTAATGCCCTGCCCTTTCACCAGGGAGAGAGACCTGAGGTGCTCCTGCTGGCCCCGGGATGGGAGTGGGAAGTCCCACTGAGACCCAGGTGAGATGGACCATCCTGCTCATGTAGGGGAACCTCTTTCCCACAACTGTGCTGTGTCCTTGTTGCTCTGCTTCC
>ENSMUSG00000025867.974|Cplx2
GCCAGCCCCTGACCTCACTGGGAGACCTGGGGATCAGACTCCCTCCCATGGGGGATGCCTCCCGGCCAATGTCCCCTGCTCTAGTCCCCATTCCTAATGCCCTGCCCTTTCACCAGGGAGAGAGACCTGAGGTGCTCCTGCTGGCCCCGGGATGGGAGTGGGAAGTCCCACTGAGACCCAGGTGAGATGGACCATCCTGCTCATGTAGGGGAACCTCTTTCCCACAACTGTGCTGTGTCCTTGTTGCTCTGCTTCCTTTA
>ENSMUSG00000025867.975|Cplx2
GCCCCTGACCTCACTGGGAGACCTGGGGATCAGACTCCCTCCCATGGGGGATGCCTCCCGGCCAATGTCCCCTGCTCTAGTCCCCATTCCTAATGCCCTGCCCTTTCACCAGGGAGAGAGACCTGAGGTGCTCCTGCTGGCCCCGGGATGGGAGTGGGAAGTCCCACTGAGACCCAGGTGAGATGGACCATCCTGCTCATGTAGGGGAACCTCTTTCCCACAACTGTGCTGTGTCCTTGTTGCTCTGCTTCCTTTAAATG
>ENSMUSG00000025867.976|Cplx2
CTGACCTCACTGGGAGACCTGGGGATCAGACTCCCTCCCATGGGGGATGCCTCCCGGCCAATGTCCCCTGCTCTAGTCCCCATTCCTAATGCCCTGCCCTTTCACCAGGGAGAGAGACCTGAGGTGCTCCTGCTGGCCCCGGGATGGGAGTGGGAAGTCCCACTGAGACCCAGGTGAGATGGACCATCCTGCTCATGTAGGGGAACCTCTTTCCCACAACTGTGCTGTGTCCTTGTTGCTCTGCTTCCTTTAAATGTGTC
>ENSMUSG00000025867.977|Cplx2
CCTCACTGGGAGACCTGGGGATCAGACTCCCTCCCATGGGGGATGCCTCCCGGCCAATGTCCCCTGCTCTAGTCCCCATTCCTAATGCCCTGCCCTTTCACCAGGGAGAGAGACCTGAGGTGCTCCTGCTGGCCCCGGGATGGGAGTGGGAAGTCCCACTGAGACCCAGGTGAGATGGACCATCCTGCTCATGTAGGGGAACCTCTTTCCCACAACTGTGCTGTGTCCTTGTTGCTCTGCTTCCTTTAAATGTGTCAGTC
>ENSMUSG00000025867.978|Cplx2
ACTGGGAGACCTGGGGATCAGACTCCCTCCCATGGGGGATGCCTCCCGGCCAATGTCCCCTGCTCTAGTCCCCATTCCTAATGCCCTGCCCTTTCACCAGGGAGAGAGACCTGAGGTGCTCCTGCTGGCCCCGGGATGGGAGTGGGAAGTCCCACTGAGACCCAGGTGAGATGGACCATCCTGCTCATGTAGGGGAACCTCTTTCCCACAACTGTGCTGTGTCCTTGTTGCTCTGCTTCCTTTAAATGTGTCAGTCTCTG
>ENSMUSG00000025867.979|Cplx2
GGAGACCTGGGGATCAGACTCCCTCCCATGGGGGATGCCTCCCGGCCAATGTCCCCTGCTCTAGTCCCCATTCCTAATGCCCTGCCCTTTCACCAGGGAGAGAGACCTGAGGTGCTCCTGCTGGCCCCGGGATGGGAGTGGGAAGTCCCACTGAGACCCAGGTGAGATGGACCATCCTGCTCATGTAGGGGAACCTCTTTCCCACAACTGTGCTGTGTCCTTGTTGCTCTGCTTCCTTTAAATGTGTCAGTCTCTGGGGG
>ENSMUSG00000025867.980|Cplx2
ACCTGGGGATCAGACTCCCTCCCATGGGGGATGCCTCCCGGCCAATGTCCCCTGCTCTAGTCCCCATTCCTAATGCCCTGCCCTTTCACCAGGGAGAGAGACCTGAGGTGCTCCTGCTGGCCCCGGGATGGGAGTGGGAAGTCCCACTGAGACCCAGGTGAGATGGACCATCCTGCTCATGTAGGGGAACCTCTTTCCCACAACTGTGCTGTGTCCTTGTTGCTCTGCTTCCTTTAAATGTGTCAGTCTCTGGGGGAGGG
>ENSMUSG00000025867.981|Cplx2
GGGGATCAGACTCCCTCCCATGGGGGATGCCTCCCGGCCAATGTCCCCTGCTCTAGTCCCCATTCCTAATGCCCTGCCCTTTCACCAGGGAGAGAGACCTGAGGTGCTCCTGCTGGCCCCGGGATGGGAGTGGGAAGTCCCACTGAGACCCAGGTGAGATGGACCATCCTGCTCATGTAGGGGAACCTCTTTCCCACAACTGTGCTGTGTCCTTGTTGCTCTGCTTCCTTTAAATGTGTCAGTCTCTGGGGGAGGGGAGG
>ENSMUSG00000025867.982|Cplx2
ATCAGACTCCCTCCCATGGGGGATGCCTCCCGGCCAATGTCCCCTGCTCTAGTCCCCATTCCTAATGCCCTGCCCTTTCACCAGGGAGAGAGACCTGAGGTGCTCCTGCTGGCCCCGGGATGGGAGTGGGAAGTCCCACTGAGACCCAGGTGAGATGGACCATCCTGCTCATGTAGGGGAACCTCTTTCCCACAACTGTGCTGTGTCCTTGTTGCTCTGCTTCCTTTAAATGTGTCAGTCTCTGGGGGAGGGGAGGGCCA
>ENSMUSG00000025867.983|Cplx2
GACTCCCTCCCATGGGGGATGCCTCCCGGCCAATGTCCCCTGCTCTAGTCCCCATTCCTAATGCCCTGCCCTTTCACCAGGGAGAGAGACCTGAGGTGCTCCTGCTGGCCCCGGGATGGGAGTGGGAAGTCCCACTGAGACCCAGGTGAGATGGACCATCCTGCTCATGTAGGGGAACCTCTTTCCCACAACTGTGCTGTGTCCTTGTTGCTCTGCTTCCTTTAAATGTGTCAGTCTCTGGGGGAGGGGAGGGCCACGCC
>ENSMUSG00000025867.984|Cplx2
CCCTCCCATGGGGGATGCCTCCCGGCCAATGTCCCCTGCTCTAGTCCCCATTCCTAATGCCCTGCCCTTTCACCAGGGAGAGAGACCTGAGGTGCTCCTGCTGGCCCCGGGATGGGAGTGGGAAGTCCCACTGAGACCCAGGTGAGATGGACCATCCTGCTCATGTAGGGGAACCTCTTTCCCACAACTGTGCTGTGTCCTTGTTGCTCTGCTTCCTTTAAATGTGTCAGTCTCTGGGGGAGGGGAGGGCCACGCCCCCC
>ENSMUSG00000025867.985|Cplx2
CCCATGGGGGATGCCTCCCGGCCAATGTCCCCTGCTCTAGTCCCCATTCCTAATGCCCTGCCCTTTCACCAGGGAGAGAGACCTGAGGTGCTCCTGCTGGCCCCGGGATGGGAGTGGGAAGTCCCACTGAGACCCAGGTGAGATGGACCATCCTGCTCATGTAGGGGAACCTCTTTCCCACAACTGTGCTGTGTCCTTGTTGCTCTGCTTCCTTTAAATGTGTCAGTCTCTGGGGGAGGGGAGGGCCACGCCCCCCGAAC
>ENSMUSG00000025867.986|Cplx2
TGGGGGATGCCTCCCGGCCAATGTCCCCTGCTCTAGTCCCCATTCCTAATGCCCTGCCCTTTCACCAGGGAGAGAGACCTGAGGTGCTCCTGCTGGCCCCGGGATGGGAGTGGGAAGTCCCACTGAGACCCAGGTGAGATGGACCATCCTGCTCATGTAGGGGAACCTCTTTCCCACAACTGTGCTGTGTCCTTGTTGCTCTGCTTCCTTTAAATGTGTCAGTCTCTGGGGGAGGGGAGGGCCACGCCCCCCGAACTCCC
>ENSMUSG00000025867.987|Cplx2
GGATGCCTCCCGGCCAATGTCCCCTGCTCTAGTCCCCATTCCTAATGCCCTGCCCTTTCACCAGGGAGAGAGACCTGAGGTGCTCCTGCTGGCCCCGGGATGGGAGTGGGAAGTCCCACTGAGACCCAGGTGAGATGGACCATCCTGCTCATGTAGGGGAACCTCTTTCCCACAACTGTGCTGTGTCCTTGTTGCTCTGCTTCCTTTAAATGTGTCAGTCTCTGGGGGAGGGGAGGGCCACGCCCCCCGAACTCCCTTGA
>ENSMUSG00000025867.988|Cplx2
GCCTCCCGGCCAATGTCCCCTGCTCTAGTCCCCATTCCTAATGCCCTGCCCTTTCACCAGGGAGAGAGACCTGAGGTGCTCCTGCTGGCCCCGGGATGGGAGTGGGAAGTCCCACTGAGACCCAGGTGAGATGGACCATCCTGCTCATGTAGGGGAACCTCTTTCCCACAACTGTGCTGTGTCCTTGTTGCTCTGCTTCCTTTAAATGTGTCAGTCTCTGGGGGAGGGGAGGGCCACGCCCCCCGAACTCCCTTGAACCT
>ENSMUSG00000025867.989|Cplx2
CCCGGCCAATGTCCCCTGCTCTAGTCCCCATTCCTAATGCCCTGCCCTTTCACCAGGGAGAGAGACCTGAGGTGCTCCTGCTGGCCCCGGGATGGGAGTGGGAAGTCCCACTGAGACCCAGGTGAGATGGACCATCCTGCTCATGTAGGGGAACCTCTTTCCCACAACTGTGCTGTGTCCTTGTTGCTCTGCTTCCTTTAAATGTGTCAGTCTCTGGGGGAGGGGAGGGCCACGCCCCCCGAACTCCCTTGAACCTGACC
>ENSMUSG00000025867.990|Cplx2
GCCAATGTCCCCTGCTCTAGTCCCCATTCCTAATGCCCTGCCCTTTCACCAGGGAGAGAGACCTGAGGTGCTCCTGCTGGCCCCGGGATGGGAGTGGGAAGTCCCACTGAGACCCAGGTGAGATGGACCATCCTGCTCATGTAGGGGAACCTCTTTCCCACAACTGTGCTGTGTCCTTGTTGCTCTGCTTCCTTTAAATGTGTCAGTCTCTGGGGGAGGGGAGGGCCACGCCCCCCGAACTCCCTTGAACCTGACCAAAA
>ENSMUSG00000025867.991|Cplx2
ATGTCCCCTGCTCTAGTCCCCATTCCTAATGCCCTGCCCTTTCACCAGGGAGAGAGACCTGAGGTGCTCCTGCTGGCCCCGGGATGGGAGTGGGAAGTCCCACTGAGACCCAGGTGAGATGGACCATCCTGCTCATGTAGGGGAACCTCTTTCCCACAACTGTGCTGTGTCCTTGTTGCTCTGCTTCCTTTAAATGTGTCAGTCTCTGGGGGAGGGGAGGGCCACGCCCCCCGAACTCCCTTGAACCTGACCAAAAGCCA
>ENSMUSG00000025867.992|Cplx2
CCCCTGCTCTAGTCCCCATTCCTAATGCCCTGCCCTTTCACCAGGGAGAGAGACCTGAGGTGCTCCTGCTGGCCCCGGGATGGGAGTGGGAAGTCCCACTGAGACCCAGGTGAGATGGACCATCCTGCTCATGTAGGGGAACCTCTTTCCCACAACTGTGCTGTGTCCTTGTTGCTCTGCTTCCTTTAAATGTGTCAGTCTCTGGGGGAGGGGAGGGCCACGCCCCCCGAACTCCCTTGAACCTGACCAAAAGCCATGGC
>ENSMUSG00000025867.993|Cplx2
TGCTCTAGTCCCCATTCCTAATGCCCTGCCCTTTCACCAGGGAGAGAGACCTGAGGTGCTCCTGCTGGCCCCGGGATGGGAGTGGGAAGTCCCACTGAGACCCAGGTGAGATGGACCATCCTGCTCATGTAGGGGAACCTCTTTCCCACAACTGTGCTGTGTCCTTGTTGCTCTGCTTCCTTTAAATGTGTCAGTCTCTGGGGGAGGGGAGGGCCACGCCCCCCGAACTCCCTTGAACCTGACCAAAAGCCATGGCCGTG
>ENSMUSG00000025867.994|Cplx2
CTAGTCCCCATTCCTAATGCCCTGCCCTTTCACCAGGGAGAGAGACCTGAGGTGCTCCTGCTGGCCCCGGGATGGGAGTGGGAAGTCCCACTGAGACCCAGGTGAGATGGACCATCCTGCTCATGTAGGGGAACCTCTTTCCCACAACTGTGCTGTGTCCTTGTTGCTCTGCTTCCTTTAAATGTGTCAGTCTCTGGGGGAGGGGAGGGCCACGCCCCCCGAACTCCCTTGAACCTGACCAAAAGCCATGGCCGTGCTCC
>ENSMUSG00000025867.995|Cplx2
TCCCCATTCCTAATGCCCTGCCCTTTCACCAGGGAGAGAGACCTGAGGTGCTCCTGCTGGCCCCGGGATGGGAGTGGGAAGTCCCACTGAGACCCAGGTGAGATGGACCATCCTGCTCATGTAGGGGAACCTCTTTCCCACAACTGTGCTGTGTCCTTGTTGCTCTGCTTCCTTTAAATGTGTCAGTCTCTGGGGGAGGGGAGGGCCACGCCCCCCGAACTCCCTTGAACCTGACCAAAAGCCATGGCCGTGCTCCCCAC
>ENSMUSG00000025867.996|Cplx2
CATTCCTAATGCCCTGCCCTTTCACCAGGGAGAGAGACCTGAGGTGCTCCTGCTGGCCCCGGGATGGGAGTGGGAAGTCCCACTGAGACCCAGGTGAGATGGACCATCCTGCTCATGTAGGGGAACCTCTTTCCCACAACTGTGCTGTGTCCTTGTTGCTCTGCTTCCTTTAAATGTGTCAGTCTCTGGGGGAGGGGAGGGCCACGCCCCCCGAACTCCCTTGAACCTGACCAAAAGCCATGGCCGTGCTCCCCACTTTG
>ENSMUSG00000025867.997|Cplx2
CCTAATGCCCTGCCCTTTCACCAGGGAGAGAGACCTGAGGTGCTCCTGCTGGCCCCGGGATGGGAGTGGGAAGTCCCACTGAGACCCAGGTGAGATGGACCATCCTGCTCATGTAGGGGAACCTCTTTCCCACAACTGTGCTGTGTCCTTGTTGCTCTGCTTCCTTTAAATGTGTCAGTCTCTGGGGGAGGGGAGGGCCACGCCCCCCGAACTCCCTTGAACCTGACCAAAAGCCATGGCCGTGCTCCCCACTTTGTATG
>ENSMUSG00000025867.998|Cplx2
ATGCCCTGCCCTTTCACCAGGGAGAGAGACCTGAGGTGCTCCTGCTGGCCCCGGGATGGGAGTGGGAAGTCCCACTGAGACCCAGGTGAGATGGACCATCCTGCTCATGTAGGGGAACCTCTTTCCCACAACTGTGCTGTGTCCTTGTTGCTCTGCTTCCTTTAAATGTGTCAGTCTCTGGGGGAGGGGAGGGCCACGCCCCCCGAACTCCCTTGAACCTGACCAAAAGCCATGGCCGTGCTCCCCACTTTGTATGATGC
>ENSMUSG00000025867.999|Cplx2
CCTGCCCTTTCACCAGGGAGAGAGACCTGAGGTGCTCCTGCTGGCCCCGGGATGGGAGTGGGAAGTCCCACTGAGACCCAGGTGAGATGGACCATCCTGCTCATGTAGGGGAACCTCTTTCCCACAACTGTGCTGTGTCCTTGTTGCTCTGCTTCCTTTAAATGTGTCAGTCTCTGGGGGAGGGGAGGGCCACGCCCCCCGAACTCCCTTGAACCTGACCAAAAGCCATGGCCGTGCTCCCCACTTTGTATGATGCAAAT
>ENSMUSG00000025867.1000|Cplx2
CCCTTTCACCAGGGAGAGAGACCTGAGGTGCTCCTGCTGGCCCCGGGATGGGAGTGGGAAGTCCCACTGAGACCCAGGTGAGATGGACCATCCTGCTCATGTAGGGGAACCTCTTTCCCACAACTGTGCTGTGTCCTTGTTGCTCTGCTTCCTTTAAATGTGTCAGTCTCTGGGGGAGGGGAGGGCCACGCCCCCCGAACTCCCTTGAACCTGACCAAAAGCCATGGCCGTGCTCCCCACTTTGTATGATGCAAATGCTA
>ENSMUSG00000025867.1001|Cplx2
TTCACCAGGGAGAGAGACCTGAGGTGCTCCTGCTGGCCCCGGGATGGGAGTGGGAAGTCCCACTGAGACCCAGGTGAGATGGACCATCCTGCTCATGTAGGGGAACCTCTTTCCCACAACTGTGCTGTGTCCTTGTTGCTCTGCTTCCTTTAAATGTGTCAGTCTCTGGGGGAGGGGAGGGCCACGCCCCCCGAACTCCCTTGAACCTGACCAAAAGCCATGGCCGTGCTCCCCACTTTGTATGATGCAAATGCTAAGAT
>ENSMUSG00000025867.1002|Cplx2
CCAGGGAGAGAGACCTGAGGTGCTCCTGCTGGCCCCGGGATGGGAGTGGGAAGTCCCACTGAGACCCAGGTGAGATGGACCATCCTGCTCATGTAGGGGAACCTCTTTCCCACAACTGTGCTGTGTCCTTGTTGCTCTGCTTCCTTTAAATGTGTCAGTCTCTGGGGGAGGGGAGGGCCACGCCCCCCGAACTCCCTTGAACCTGACCAAAAGCCATGGCCGTGCTCCCCACTTTGTATGATGCAAATGCTAAGATGATG
>ENSMUSG00000025867.1003|Cplx2
GGAGAGAGACCTGAGGTGCTCCTGCTGGCCCCGGGATGGGAGTGGGAAGTCCCACTGAGACCCAGGTGAGATGGACCATCCTGCTCATGTAGGGGAACCTCTTTCCCACAACTGTGCTGTGTCCTTGTTGCTCTGCTTCCTTTAAATGTGTCAGTCTCTGGGGGAGGGGAGGGCCACGCCCCCCGAACTCCCTTGAACCTGACCAAAAGCCATGGCCGTGCTCCCCACTTTGTATGATGCAAATGCTAAGATGATGTACA
>ENSMUSG00000025867.1004|Cplx2
AGAGACCTGAGGTGCTCCTGCTGGCCCCGGGATGGGAGTGGGAAGTCCCACTGAGACCCAGGTGAGATGGACCATCCTGCTCATGTAGGGGAACCTCTTTCCCACAACTGTGCTGTGTCCTTGTTGCTCTGCTTCCTTTAAATGTGTCAGTCTCTGGGGGAGGGGAGGGCCACGCCCCCCGAACTCCCTTGAACCTGACCAAAAGCCATGGCCGTGCTCCCCACTTTGTATGATGCAAATGCTAAGATGATGTACAAAAC
>ENSMUSG00000025867.1005|Cplx2
ACCTGAGGTGCTCCTGCTGGCCCCGGGATGGGAGTGGGAAGTCCCACTGAGACCCAGGTGAGATGGACCATCCTGCTCATGTAGGGGAACCTCTTTCCCACAACTGTGCTGTGTCCTTGTTGCTCTGCTTCCTTTAAATGTGTCAGTCTCTGGGGGAGGGGAGGGCCACGCCCCCCGAACTCCCTTGAACCTGACCAAAAGCCATGGCCGTGCTCCCCACTTTGTATGATGCAAATGCTAAGATGATGTACAAAACCAAC
>ENSMUSG00000025867.1006|Cplx2
GAGGTGCTCCTGCTGGCCCCGGGATGGGAGTGGGAAGTCCCACTGAGACCCAGGTGAGATGGACCATCCTGCTCATGTAGGGGAACCTCTTTCCCACAACTGTGCTGTGTCCTTGTTGCTCTGCTTCCTTTAAATGTGTCAGTCTCTGGGGGAGGGGAGGGCCACGCCCCCCGAACTCCCTTGAACCTGACCAAAAGCCATGGCCGTGCTCCCCACTTTGTATGATGCAAATGCTAAGATGATGTACAAAACCAACCATG
>ENSMUSG00000025867.1007|Cplx2
TGCTCCTGCTGGCCCCGGGATGGGAGTGGGAAGTCCCACTGAGACCCAGGTGAGATGGACCATCCTGCTCATGTAGGGGAACCTCTTTCCCACAACTGTGCTGTGTCCTTGTTGCTCTGCTTCCTTTAAATGTGTCAGTCTCTGGGGGAGGGGAGGGCCACGCCCCCCGAACTCCCTTGAACCTGACCAAAAGCCATGGCCGTGCTCCCCACTTTGTATGATGCAAATGCTAAGATGATGTACAAAACCAACCATGATGA
>ENSMUSG00000025867.1008|Cplx2
CCTGCTGGCCCCGGGATGGGAGTGGGAAGTCCCACTGAGACCCAGGTGAGATGGACCATCCTGCTCATGTAGGGGAACCTCTTTCCCACAACTGTGCTGTGTCCTTGTTGCTCTGCTTCCTTTAAATGTGTCAGTCTCTGGGGGAGGGGAGGGCCACGCCCCCCGAACTCCCTTGAACCTGACCAAAAGCCATGGCCGTGCTCCCCACTTTGTATGATGCAAATGCTAAGATGATGTACAAAACCAACCATGATGACAAA
>ENSMUSG00000025867.1009|Cplx2
CTGGCCCCGGGATGGGAGTGGGAAGTCCCACTGAGACCCAGGTGAGATGGACCATCCTGCTCATGTAGGGGAACCTCTTTCCCACAACTGTGCTGTGTCCTTGTTGCTCTGCTTCCTTTAAATGTGTCAGTCTCTGGGGGAGGGGAGGGCCACGCCCCCCGAACTCCCTTGAACCTGACCAAAAGCCATGGCCGTGCTCCCCACTTTGTATGATGCAAATGCTAAGATGATGTACAAAACCAACCATGATGACAAAGAAA
>ENSMUSG00000025867.1010|Cplx2
CCCCGGGATGGGAGTGGGAAGTCCCACTGAGACCCAGGTGAGATGGACCATCCTGCTCATGTAGGGGAACCTCTTTCCCACAACTGTGCTGTGTCCTTGTTGCTCTGCTTCCTTTAAATGTGTCAGTCTCTGGGGGAGGGGAGGGCCACGCCCCCCGAACTCCCTTGAACCTGACCAAAAGCCATGGCCGTGCTCCCCACTTTGTATGATGCAAATGCTAAGATGATGTACAAAACCAACCATGATGACAAAGAAAAAGA
>ENSMUSG00000025867.1011|Cplx2
GGGATGGGAGTGGGAAGTCCCACTGAGACCCAGGTGAGATGGACCATCCTGCTCATGTAGGGGAACCTCTTTCCCACAACTGTGCTGTGTCCTTGTTGCTCTGCTTCCTTTAAATGTGTCAGTCTCTGGGGGAGGGGAGGGCCACGCCCCCCGAACTCCCTTGAACCTGACCAAAAGCCATGGCCGTGCTCCCCACTTTGTATGATGCAAATGCTAAGATGATGTACAAAACCAACCATGATGACAAAGAAAAAGACCTT
>ENSMUSG00000025867.1012|Cplx2
TGGGAGTGGGAAGTCCCACTGAGACCCAGGTGAGATGGACCATCCTGCTCATGTAGGGGAACCTCTTTCCCACAACTGTGCTGTGTCCTTGTTGCTCTGCTTCCTTTAAATGTGTCAGTCTCTGGGGGAGGGGAGGGCCACGCCCCCCGAACTCCCTTGAACCTGACCAAAAGCCATGGCCGTGCTCCCCACTTTGTATGATGCAAATGCTAAGATGATGTACAAAACCAACCATGATGACAAAGAAAAAGACCTTGTAC
>ENSMUSG00000025867.1013|Cplx2
AGTGGGAAGTCCCACTGAGACCCAGGTGAGATGGACCATCCTGCTCATGTAGGGGAACCTCTTTCCCACAACTGTGCTGTGTCCTTGTTGCTCTGCTTCCTTTAAATGTGTCAGTCTCTGGGGGAGGGGAGGGCCACGCCCCCCGAACTCCCTTGAACCTGACCAAAAGCCATGGCCGTGCTCCCCACTTTGTATGATGCAAATGCTAAGATGATGTACAAAACCAACCATGATGACAAAGAAAAAGACCTTGTACAGCA
>ENSMUSG00000025867.1014|Cplx2
GGAAGTCCCACTGAGACCCAGGTGAGATGGACCATCCTGCTCATGTAGGGGAACCTCTTTCCCACAACTGTGCTGTGTCCTTGTTGCTCTGCTTCCTTTAAATGTGTCAGTCTCTGGGGGAGGGGAGGGCCACGCCCCCCGAACTCCCTTGAACCTGACCAAAAGCCATGGCCGTGCTCCCCACTTTGTATGATGCAAATGCTAAGATGATGTACAAAACCAACCATGATGACAAAGAAAAAGACCTTGTACAGCAGCTG
>ENSMUSG00000025867.1015|Cplx2
GTCCCACTGAGACCCAGGTGAGATGGACCATCCTGCTCATGTAGGGGAACCTCTTTCCCACAACTGTGCTGTGTCCTTGTTGCTCTGCTTCCTTTAAATGTGTCAGTCTCTGGGGGAGGGGAGGGCCACGCCCCCCGAACTCCCTTGAACCTGACCAAAAGCCATGGCCGTGCTCCCCACTTTGTATGATGCAAATGCTAAGATGATGTACAAAACCAACCATGATGACAAAGAAAAAGACCTTGTACAGCAGCTGTCCA
>ENSMUSG00000025867.1016|Cplx2
CACTGAGACCCAGGTGAGATGGACCATCCTGCTCATGTAGGGGAACCTCTTTCCCACAACTGTGCTGTGTCCTTGTTGCTCTGCTTCCTTTAAATGTGTCAGTCTCTGGGGGAGGGGAGGGCCACGCCCCCCGAACTCCCTTGAACCTGACCAAAAGCCATGGCCGTGCTCCCCACTTTGTATGATGCAAATGCTAAGATGATGTACAAAACCAACCATGATGACAAAGAAAAAGACCTTGTACAGCAGCTGTCCATCTG
>ENSMUSG00000025867.1017|Cplx2
GAGACCCAGGTGAGATGGACCATCCTGCTCATGTAGGGGAACCTCTTTCCCACAACTGTGCTGTGTCCTTGTTGCTCTGCTTCCTTTAAATGTGTCAGTCTCTGGGGGAGGGGAGGGCCACGCCCCCCGAACTCCCTTGAACCTGACCAAAAGCCATGGCCGTGCTCCCCACTTTGTATGATGCAAATGCTAAGATGATGTACAAAACCAACCATGATGACAAAGAAAAAGACCTTGTACAGCAGCTGTCCATCTGTCTG
>ENSMUSG00000025867.1018|Cplx2
CCCAGGTGAGATGGACCATCCTGCTCATGTAGGGGAACCTCTTTCCCACAACTGTGCTGTGTCCTTGTTGCTCTGCTTCCTTTAAATGTGTCAGTCTCTGGGGGAGGGGAGGGCCACGCCCCCCGAACTCCCTTGAACCTGACCAAAAGCCATGGCCGTGCTCCCCACTTTGTATGATGCAAATGCTAAGATGATGTACAAAACCAACCATGATGACAAAGAAAAAGACCTTGTACAGCAGCTGTCCATCTGTCTGCTTT
>ENSMUSG00000025867.1019|Cplx2
GGTGAGATGGACCATCCTGCTCATGTAGGGGAACCTCTTTCCCACAACTGTGCTGTGTCCTTGTTGCTCTGCTTCCTTTAAATGTGTCAGTCTCTGGGGGAGGGGAGGGCCACGCCCCCCGAACTCCCTTGAACCTGACCAAAAGCCATGGCCGTGCTCCCCACTTTGTATGATGCAAATGCTAAGATGATGTACAAAACCAACCATGATGACAAAGAAAAAGACCTTGTACAGCAGCTGTCCATCTGTCTGCTTTCTTC
>ENSMUSG00000025867.1020|Cplx2
AGATGGACCATCCTGCTCATGTAGGGGAACCTCTTTCCCACAACTGTGCTGTGTCCTTGTTGCTCTGCTTCCTTTAAATGTGTCAGTCTCTGGGGGAGGGGAGGGCCACGCCCCCCGAACTCCCTTGAACCTGACCAAAAGCCATGGCCGTGCTCCCCACTTTGTATGATGCAAATGCTAAGATGATGTACAAAACCAACCATGATGACAAAGAAAAAGACCTTGTACAGCAGCTGTCCATCTGTCTGCTTTCTTCTGTC
>ENSMUSG00000025867.1021|Cplx2
GGACCATCCTGCTCATGTAGGGGAACCTCTTTCCCACAACTGTGCTGTGTCCTTGTTGCTCTGCTTCCTTTAAATGTGTCAGTCTCTGGGGGAGGGGAGGGCCACGCCCCCCGAACTCCCTTGAACCTGACCAAAAGCCATGGCCGTGCTCCCCACTTTGTATGATGCAAATGCTAAGATGATGTACAAAACCAACCATGATGACAAAGAAAAAGACCTTGTACAGCAGCTGTCCATCTGTCTGCTTTCTTCTGTCTGTC
>ENSMUSG00000025867.1022|Cplx2
CATCCTGCTCATGTAGGGGAACCTCTTTCCCACAACTGTGCTGTGTCCTTGTTGCTCTGCTTCCTTTAAATGTGTCAGTCTCTGGGGGAGGGGAGGGCCACGCCCCCCGAACTCCCTTGAACCTGACCAAAAGCCATGGCCGTGCTCCCCACTTTGTATGATGCAAATGCTAAGATGATGTACAAAACCAACCATGATGACAAAGAAAAAGACCTTGTACAGCAGCTGTCCATCTGTCTGCTTTCTTCTGTCTGTCTGTC
>ENSMUSG00000025867.1023|Cplx2
CTGCTCATGTAGGGGAACCTCTTTCCCACAACTGTGCTGTGTCCTTGTTGCTCTGCTTCCTTTAAATGTGTCAGTCTCTGGGGGAGGGGAGGGCCACGCCCCCCGAACTCCCTTGAACCTGACCAAAAGCCATGGCCGTGCTCCCCACTTTGTATGATGCAAATGCTAAGATGATGTACAAAACCAACCATGATGACAAAGAAAAAGACCTTGTACAGCAGCTGTCCATCTGTCTGCTTTCTTCTGTCTGTCTGTCTGTC
>ENSMUSG00000025867.1024|Cplx2
TCATGTAGGGGAACCTCTTTCCCACAACTGTGCTGTGTCCTTGTTGCTCTGCTTCCTTTAAATGTGTCAGTCTCTGGGGGAGGGGAGGGCCACGCCCCCCGAACTCCCTTGAACCTGACCAAAAGCCATGGCCGTGCTCCCCACTTTGTATGATGCAAATGCTAAGATGATGTACAAAACCAACCATGATGACAAAGAAAAAGACCTTGTACAGCAGCTGTCCATCTGTCTGCTTTCTTCTGTCTGTCTGTCTGTCAGCA
>ENSMUSG00000025867.1025|Cplx2
GTAGGGGAACCTCTTTCCCACAACTGTGCTGTGTCCTTGTTGCTCTGCTTCCTTTAAATGTGTCAGTCTCTGGGGGAGGGGAGGGCCACGCCCCCCGAACTCCCTTGAACCTGACCAAAAGCCATGGCCGTGCTCCCCACTTTGTATGATGCAAATGCTAAGATGATGTACAAAACCAACCATGATGACAAAGAAAAAGACCTTGTACAGCAGCTGTCCATCTGTCTGCTTTCTTCTGTCTGTCTGTCTGTCAGCACTGC
>ENSMUSG00000025867.1026|Cplx2
GGGAACCTCTTTCCCACAACTGTGCTGTGTCCTTGTTGCTCTGCTTCCTTTAAATGTGTCAGTCTCTGGGGGAGGGGAGGGCCACGCCCCCCGAACTCCCTTGAACCTGACCAAAAGCCATGGCCGTGCTCCCCACTTTGTATGATGCAAATGCTAAGATGATGTACAAAACCAACCATGATGACAAAGAAAAAGACCTTGTACAGCAGCTGTCCATCTGTCTGCTTTCTTCTGTCTGTCTGTCTGTCAGCACTGCCGGT
>ENSMUSG00000025867.1027|Cplx2
ACCTCTTTCCCACAACTGTGCTGTGTCCTTGTTGCTCTGCTTCCTTTAAATGTGTCAGTCTCTGGGGGAGGGGAGGGCCACGCCCCCCGAACTCCCTTGAACCTGACCAAAAGCCATGGCCGTGCTCCCCACTTTGTATGATGCAAATGCTAAGATGATGTACAAAACCAACCATGATGACAAAGAAAAAGACCTTGTACAGCAGCTGTCCATCTGTCTGCTTTCTTCTGTCTGTCTGTCTGTCAGCACTGCCGGTGATG
>ENSMUSG00000025867.1028|Cplx2
CTTTCCCACAACTGTGCTGTGTCCTTGTTGCTCTGCTTCCTTTAAATGTGTCAGTCTCTGGGGGAGGGGAGGGCCACGCCCCCCGAACTCCCTTGAACCTGACCAAAAGCCATGGCCGTGCTCCCCACTTTGTATGATGCAAATGCTAAGATGATGTACAAAACCAACCATGATGACAAAGAAAAAGACCTTGTACAGCAGCTGTCCATCTGTCTGCTTTCTTCTGTCTGTCTGTCTGTCAGCACTGCCGGTGATGGGAG
>ENSMUSG00000025867.1029|Cplx2
CCCACAACTGTGCTGTGTCCTTGTTGCTCTGCTTCCTTTAAATGTGTCAGTCTCTGGGGGAGGGGAGGGCCACGCCCCCCGAACTCCCTTGAACCTGACCAAAAGCCATGGCCGTGCTCCCCACTTTGTATGATGCAAATGCTAAGATGATGTACAAAACCAACCATGATGACAAAGAAAAAGACCTTGTACAGCAGCTGTCCATCTGTCTGCTTTCTTCTGTCTGTCTGTCTGTCAGCACTGCCGGTGATGGGAGTCAA
>ENSMUSG00000025867.1030|Cplx2
CAACTGTGCTGTGTCCTTGTTGCTCTGCTTCCTTTAAATGTGTCAGTCTCTGGGGGAGGGGAGGGCCACGCCCCCCGAACTCCCTTGAACCTGACCAAAAGCCATGGCCGTGCTCCCCACTTTGTATGATGCAAATGCTAAGATGATGTACAAAACCAACCATGATGACAAAGAAAAAGACCTTGTACAGCAGCTGTCCATCTGTCTGCTTTCTTCTGTCTGTCTGTCTGTCAGCACTGCCGGTGATGGGAGTCAACTAA
>ENSMUSG00000025867.1031|Cplx2
TGTGCTGTGTCCTTGTTGCTCTGCTTCCTTTAAATGTGTCAGTCTCTGGGGGAGGGGAGGGCCACGCCCCCCGAACTCCCTTGAACCTGACCAAAAGCCATGGCCGTGCTCCCCACTTTGTATGATGCAAATGCTAAGATGATGTACAAAACCAACCATGATGACAAAGAAAAAGACCTTGTACAGCAGCTGTCCATCTGTCTGCTTTCTTCTGTCTGTCTGTCTGTCAGCACTGCCGGTGATGGGAGTCAACTAACACC
>ENSMUSG00000025867.1032|Cplx2
CTGTGTCCTTGTTGCTCTGCTTCCTTTAAATGTGTCAGTCTCTGGGGGAGGGGAGGGCCACGCCCCCCGAACTCCCTTGAACCTGACCAAAAGCCATGGCCGTGCTCCCCACTTTGTATGATGCAAATGCTAAGATGATGTACAAAACCAACCATGATGACAAAGAAAAAGACCTTGTACAGCAGCTGTCCATCTGTCTGCTTTCTTCTGTCTGTCTGTCTGTCAGCACTGCCGGTGATGGGAGTCAACTAACACCAATG
>ENSMUSG00000025867.1033|Cplx2
GTCCTTGTTGCTCTGCTTCCTTTAAATGTGTCAGTCTCTGGGGGAGGGGAGGGCCACGCCCCCCGAACTCCCTTGAACCTGACCAAAAGCCATGGCCGTGCTCCCCACTTTGTATGATGCAAATGCTAAGATGATGTACAAAACCAACCATGATGACAAAGAAAAAGACCTTGTACAGCAGCTGTCCATCTGTCTGCTTTCTTCTGTCTGTCTGTCTGTCAGCACTGCCGGTGATGGGAGTCAACTAACACCAATGGTTA
>ENSMUSG00000025867.1034|Cplx2
TTGTTGCTCTGCTTCCTTTAAATGTGTCAGTCTCTGGGGGAGGGGAGGGCCACGCCCCCCGAACTCCCTTGAACCTGACCAAAAGCCATGGCCGTGCTCCCCACTTTGTATGATGCAAATGCTAAGATGATGTACAAAACCAACCATGATGACAAAGAAAAAGACCTTGTACAGCAGCTGTCCATCTGTCTGCTTTCTTCTGTCTGTCTGTCTGTCAGCACTGCCGGTGATGGGAGTCAACTAACACCAATGGTTAAGGA
>ENSMUSG00000025867.1035|Cplx2
TGCTCTGCTTCCTTTAAATGTGTCAGTCTCTGGGGGAGGGGAGGGCCACGCCCCCCGAACTCCCTTGAACCTGACCAAAAGCCATGGCCGTGCTCCCCACTTTGTATGATGCAAATGCTAAGATGATGTACAAAACCAACCATGATGACAAAGAAAAAGACCTTGTACAGCAGCTGTCCATCTGTCTGCTTTCTTCTGTCTGTCTGTCTGTCAGCACTGCCGGTGATGGGAGTCAACTAACACCAATGGTTAAGGATGCA
>ENSMUSG00000025867.1036|Cplx2
CTGCTTCCTTTAAATGTGTCAGTCTCTGGGGGAGGGGAGGGCCACGCCCCCCGAACTCCCTTGAACCTGACCAAAAGCCATGGCCGTGCTCCCCACTTTGTATGATGCAAATGCTAAGATGATGTACAAAACCAACCATGATGACAAAGAAAAAGACCTTGTACAGCAGCTGTCCATCTGTCTGCTTTCTTCTGTCTGTCTGTCTGTCAGCACTGCCGGTGATGGGAGTCAACTAACACCAATGGTTAAGGATGCACCAA
>ENSMUSG00000025867.1037|Cplx2
TTCCTTTAAATGTGTCAGTCTCTGGGGGAGGGGAGGGCCACGCCCCCCGAACTCCCTTGAACCTGACCAAAAGCCATGGCCGTGCTCCCCACTTTGTATGATGCAAATGCTAAGATGATGTACAAAACCAACCATGATGACAAAGAAAAAGACCTTGTACAGCAGCTGTCCATCTGTCTGCTTTCTTCTGTCTGTCTGTCTGTCAGCACTGCCGGTGATGGGAGTCAACTAACACCAATGGTTAAGGATGCACCAAACAC
>ENSMUSG00000025867.1038|Cplx2
TTTAAATGTGTCAGTCTCTGGGGGAGGGGAGGGCCACGCCCCCCGAACTCCCTTGAACCTGACCAAAAGCCATGGCCGTGCTCCCCACTTTGTATGATGCAAATGCTAAGATGATGTACAAAACCAACCATGATGACAAAGAAAAAGACCTTGTACAGCAGCTGTCCATCTGTCTGCTTTCTTCTGTCTGTCTGTCTGTCAGCACTGCCGGTGATGGGAGTCAACTAACACCAATGGTTAAGGATGCACCAAACACTCTC
>ENSMUSG00000022974.1|Paxbp1
GTAAAACTTCTTGCAAGCGTTCGGGCTTTGGATCACGCTATATCTGTTGCAAGTGACCACAATGTGAAGGAAGTCAAGTCTCTGATTGAAGGAAAATAGATCTGCGACCAAAAAGTGTTTGCTTTGCTGCCATTTCCAGTGTGTACATTTTGTATATATGTAAAGTTTCTTAAACTGTAATATACTGATTCTTGTTTTAATACAAAAACATTATATTAATACCGTGTCCTTAAATGTGATTTCTTGAGAATGAAAGGAAC
>ENSMUSG00000022974.2|Paxbp1
AACTTCTTGCAAGCGTTCGGGCTTTGGATCACGCTATATCTGTTGCAAGTGACCACAATGTGAAGGAAGTCAAGTCTCTGATTGAAGGAAAATAGATCTGCGACCAAAAAGTGTTTGCTTTGCTGCCATTTCCAGTGTGTACATTTTGTATATATGTAAAGTTTCTTAAACTGTAATATACTGATTCTTGTTTTAATACAAAAACATTATATTAATACCGTGTCCTTAAATGTGATTTCTTGAGAATGAAAGGAACTCAG
>ENSMUSG00000022974.3|Paxbp1
TCTTGCAAGCGTTCGGGCTTTGGATCACGCTATATCTGTTGCAAGTGACCACAATGTGAAGGAAGTCAAGTCTCTGATTGAAGGAAAATAGATCTGCGACCAAAAAGTGTTTGCTTTGCTGCCATTTCCAGTGTGTACATTTTGTATATATGTAAAGTTTCTTAAACTGTAATATACTGATTCTTGTTTTAATACAAAAACATTATATTAATACCGTGTCCTTAAATGTGATTTCTTGAGAATGAAAGGAACTCAGATTA
>ENSMUSG00000022974.4|Paxbp1
GCAAGCGTTCGGGCTTTGGATCACGCTATATCTGTTGCAAGTGACCACAATGTGAAGGAAGTCAAGTCTCTGATTGAAGGAAAATAGATCTGCGACCAAAAAGTGTTTGCTTTGCTGCCATTTCCAGTGTGTACATTTTGTATATATGTAAAGTTTCTTAAACTGTAATATACTGATTCTTGTTTTAATACAAAAACATTATATTAATACCGTGTCCTTAAATGTGATTTCTTGAGAATGAAAGGAACTCAGATTATTTC
>ENSMUSG00000022974.5|Paxbp1
GCGTTCGGGCTTTGGATCACGCTATATCTGTTGCAAGTGACCACAATGTGAAGGAAGTCAAGTCTCTGATTGAAGGAAAATAGATCTGCGACCAAAAAGTGTTTGCTTTGCTGCCATTTCCAGTGTGTACATTTTGTATATATGTAAAGTTTCTTAAACTGTAATATACTGATTCTTGTTTTAATACAAAAACATTATATTAATACCGTGTCCTTAAATGTGATTTCTTGAGAATGAAAGGAACTCAGATTATTTCTAGG
>ENSMUSG00000022974.6|Paxbp1
TCGGGCTTTGGATCACGCTATATCTGTTGCAAGTGACCACAATGTGAAGGAAGTCAAGTCTCTGATTGAAGGAAAATAGATCTGCGACCAAAAAGTGTTTGCTTTGCTGCCATTTCCAGTGTGTACATTTTGTATATATGTAAAGTTTCTTAAACTGTAATATACTGATTCTTGTTTTAATACAAAAACATTATATTAATACCGTGTCCTTAAATGTGATTTCTTGAGAATGAAAGGAACTCAGATTATTTCTAGGAGTC
>ENSMUSG00000022974.7|Paxbp1
GCTTTGGATCACGCTATATCTGTTGCAAGTGACCACAATGTGAAGGAAGTCAAGTCTCTGATTGAAGGAAAATAGATCTGCGACCAAAAAGTGTTTGCTTTGCTGCCATTTCCAGTGTGTACATTTTGTATATATGTAAAGTTTCTTAAACTGTAATATACTGATTCTTGTTTTAATACAAAAACATTATATTAATACCGTGTCCTTAAATGTGATTTCTTGAGAATGAAAGGAACTCAGATTATTTCTAGGAGTCTATG
>ENSMUSG00000022974.8|Paxbp1
TGGATCACGCTATATCTGTTGCAAGTGACCACAATGTGAAGGAAGTCAAGTCTCTGATTGAAGGAAAATAGATCTGCGACCAAAAAGTGTTTGCTTTGCTGCCATTTCCAGTGTGTACATTTTGTATATATGTAAAGTTTCTTAAACTGTAATATACTGATTCTTGTTTTAATACAAAAACATTATATTAATACCGTGTCCTTAAATGTGATTTCTTGAGAATGAAAGGAACTCAGATTATTTCTAGGAGTCTATGGATG
>ENSMUSG00000022974.9|Paxbp1
TCACGCTATATCTGTTGCAAGTGACCACAATGTGAAGGAAGTCAAGTCTCTGATTGAAGGAAAATAGATCTGCGACCAAAAAGTGTTTGCTTTGCTGCCATTTCCAGTGTGTACATTTTGTATATATGTAAAGTTTCTTAAACTGTAATATACTGATTCTTGTTTTAATACAAAAACATTATATTAATACCGTGTCCTTAAATGTGATTTCTTGAGAATGAAAGGAACTCAGATTATTTCTAGGAGTCTATGGATGTTTC
>ENSMUSG00000022974.10|Paxbp1
GCTATATCTGTTGCAAGTGACCACAATGTGAAGGAAGTCAAGTCTCTGATTGAAGGAAAATAGATCTGCGACCAAAAAGTGTTTGCTTTGCTGCCATTTCCAGTGTGTACATTTTGTATATATGTAAAGTTTCTTAAACTGTAATATACTGATTCTTGTTTTAATACAAAAACATTATATTAATACCGTGTCCTTAAATGTGATTTCTTGAGAATGAAAGGAACTCAGATTATTTCTAGGAGTCTATGGATGTTTCTTTA
>ENSMUSG00000022974.11|Paxbp1
TATCTGTTGCAAGTGACCACAATGTGAAGGAAGTCAAGTCTCTGATTGAAGGAAAATAGATCTGCGACCAAAAAGTGTTTGCTTTGCTGCCATTTCCAGTGTGTACATTTTGTATATATGTAAAGTTTCTTAAACTGTAATATACTGATTCTTGTTTTAATACAAAAACATTATATTAATACCGTGTCCTTAAATGTGATTTCTTGAGAATGAAAGGAACTCAGATTATTTCTAGGAGTCTATGGATGTTTCTTTACTGC
>ENSMUSG00000022974.12|Paxbp1
TGTTGCAAGTGACCACAATGTGAAGGAAGTCAAGTCTCTGATTGAAGGAAAATAGATCTGCGACCAAAAAGTGTTTGCTTTGCTGCCATTTCCAGTGTGTACATTTTGTATATATGTAAAGTTTCTTAAACTGTAATATACTGATTCTTGTTTTAATACAAAAACATTATATTAATACCGTGTCCTTAAATGTGATTTCTTGAGAATGAAAGGAACTCAGATTATTTCTAGGAGTCTATGGATGTTTCTTTACTGCCTGT
>ENSMUSG00000022974.13|Paxbp1
GCAAGTGACCACAATGTGAAGGAAGTCAAGTCTCTGATTGAAGGAAAATAGATCTGCGACCAAAAAGTGTTTGCTTTGCTGCCATTTCCAGTGTGTACATTTTGTATATATGTAAAGTTTCTTAAACTGTAATATACTGATTCTTGTTTTAATACAAAAACATTATATTAATACCGTGTCCTTAAATGTGATTTCTTGAGAATGAAAGGAACTCAGATTATTTCTAGGAGTCTATGGATGTTTCTTTACTGCCTGTCATA
>ENSMUSG00000022974.14|Paxbp1
GTGACCACAATGTGAAGGAAGTCAAGTCTCTGATTGAAGGAAAATAGATCTGCGACCAAAAAGTGTTTGCTTTGCTGCCATTTCCAGTGTGTACATTTTGTATATATGTAAAGTTTCTTAAACTGTAATATACTGATTCTTGTTTTAATACAAAAACATTATATTAATACCGTGTCCTTAAATGTGATTTCTTGAGAATGAAAGGAACTCAGATTATTTCTAGGAGTCTATGGATGTTTCTTTACTGCCTGTCATATTTT
>ENSMUSG00000022974.15|Paxbp1
CCACAATGTGAAGGAAGTCAAGTCTCTGATTGAAGGAAAATAGATCTGCGACCAAAAAGTGTTTGCTTTGCTGCCATTTCCAGTGTGTACATTTTGTATATATGTAAAGTTTCTTAAACTGTAATATACTGATTCTTGTTTTAATACAAAAACATTATATTAATACCGTGTCCTTAAATGTGATTTCTTGAGAATGAAAGGAACTCAGATTATTTCTAGGAGTCTATGGATGTTTCTTTACTGCCTGTCATATTTTGTTT
>ENSMUSG00000022974.16|Paxbp1
AATGTGAAGGAAGTCAAGTCTCTGATTGAAGGAAAATAGATCTGCGACCAAAAAGTGTTTGCTTTGCTGCCATTTCCAGTGTGTACATTTTGTATATATGTAAAGTTTCTTAAACTGTAATATACTGATTCTTGTTTTAATACAAAAACATTATATTAATACCGTGTCCTTAAATGTGATTTCTTGAGAATGAAAGGAACTCAGATTATTTCTAGGAGTCTATGGATGTTTCTTTACTGCCTGTCATATTTTGTTTATGG
>ENSMUSG00000022974.17|Paxbp1
TGAAGGAAGTCAAGTCTCTGATTGAAGGAAAATAGATCTGCGACCAAAAAGTGTTTGCTTTGCTGCCATTTCCAGTGTGTACATTTTGTATATATGTAAAGTTTCTTAAACTGTAATATACTGATTCTTGTTTTAATACAAAAACATTATATTAATACCGTGTCCTTAAATGTGATTTCTTGAGAATGAAAGGAACTCAGATTATTTCTAGGAGTCTATGGATGTTTCTTTACTGCCTGTCATATTTTGTTTATGGAAGT
>ENSMUSG00000022974.18|Paxbp1
GGAAGTCAAGTCTCTGATTGAAGGAAAATAGATCTGCGACCAAAAAGTGTTTGCTTTGCTGCCATTTCCAGTGTGTACATTTTGTATATATGTAAAGTTTCTTAAACTGTAATATACTGATTCTTGTTTTAATACAAAAACATTATATTAATACCGTGTCCTTAAATGTGATTTCTTGAGAATGAAAGGAACTCAGATTATTTCTAGGAGTCTATGGATGTTTCTTTACTGCCTGTCATATTTTGTTTATGGAAGTATTT
>ENSMUSG00000022974.19|Paxbp1
GTCAAGTCTCTGATTGAAGGAAAATAGATCTGCGACCAAAAAGTGTTTGCTTTGCTGCCATTTCCAGTGTGTACATTTTGTATATATGTAAAGTTTCTTAAACTGTAATATACTGATTCTTGTTTTAATACAAAAACATTATATTAATACCGTGTCCTTAAATGTGATTTCTTGAGAATGAAAGGAACTCAGATTATTTCTAGGAGTCTATGGATGTTTCTTTACTGCCTGTCATATTTTGTTTATGGAAGTATTTTATA
>ENSMUSG00000022974.20|Paxbp1
AGTCTCTGATTGAAGGAAAATAGATCTGCGACCAAAAAGTGTTTGCTTTGCTGCCATTTCCAGTGTGTACATTTTGTATATATGTAAAGTTTCTTAAACTGTAATATACTGATTCTTGTTTTAATACAAAAACATTATATTAATACCGTGTCCTTAAATGTGATTTCTTGAGAATGAAAGGAACTCAGATTATTTCTAGGAGTCTATGGATGTTTCTTTACTGCCTGTCATATTTTGTTTATGGAAGTATTTTATATGGT
>ENSMUSG00000022974.21|Paxbp1
TCTGATTGAAGGAAAATAGATCTGCGACCAAAAAGTGTTTGCTTTGCTGCCATTTCCAGTGTGTACATTTTGTATATATGTAAAGTTTCTTAAACTGTAATATACTGATTCTTGTTTTAATACAAAAACATTATATTAATACCGTGTCCTTAAATGTGATTTCTTGAGAATGAAAGGAACTCAGATTATTTCTAGGAGTCTATGGATGTTTCTTTACTGCCTGTCATATTTTGTTTATGGAAGTATTTTATATGGTCATT
>ENSMUSG00000022974.22|Paxbp1
ATTGAAGGAAAATAGATCTGCGACCAAAAAGTGTTTGCTTTGCTGCCATTTCCAGTGTGTACATTTTGTATATATGTAAAGTTTCTTAAACTGTAATATACTGATTCTTGTTTTAATACAAAAACATTATATTAATACCGTGTCCTTAAATGTGATTTCTTGAGAATGAAAGGAACTCAGATTATTTCTAGGAGTCTATGGATGTTTCTTTACTGCCTGTCATATTTTGTTTATGGAAGTATTTTATATGGTCATTAAAT
>ENSMUSG00000022974.23|Paxbp1
AAGGAAAATAGATCTGCGACCAAAAAGTGTTTGCTTTGCTGCCATTTCCAGTGTGTACATTTTGTATATATGTAAAGTTTCTTAAACTGTAATATACTGATTCTTGTTTTAATACAAAAACATTATATTAATACCGTGTCCTTAAATGTGATTTCTTGAGAATGAAAGGAACTCAGATTATTTCTAGGAGTCTATGGATGTTTCTTTACTGCCTGTCATATTTTGTTTATGGAAGTATTTTATATGGTCATTAAATTAAC
>ENSMUSG00000022974.24|Paxbp1
AAAATAGATCTGCGACCAAAAAGTGTTTGCTTTGCTGCCATTTCCAGTGTGTACATTTTGTATATATGTAAAGTTTCTTAAACTGTAATATACTGATTCTTGTTTTAATACAAAAACATTATATTAATACCGTGTCCTTAAATGTGATTTCTTGAGAATGAAAGGAACTCAGATTATTTCTAGGAGTCTATGGATGTTTCTTTACTGCCTGTCATATTTTGTTTATGGAAGTATTTTATATGGTCATTAAATTAACTTCG
>ENSMUSG00000022974.25|Paxbp1
TAGATCTGCGACCAAAAAGTGTTTGCTTTGCTGCCATTTCCAGTGTGTACATTTTGTATATATGTAAAGTTTCTTAAACTGTAATATACTGATTCTTGTTTTAATACAAAAACATTATATTAATACCGTGTCCTTAAATGTGATTTCTTGAGAATGAAAGGAACTCAGATTATTTCTAGGAGTCTATGGATGTTTCTTTACTGCCTGTCATATTTTGTTTATGGAAGTATTTTATATGGTCATTAAATTAACTTCGTTTA
>ENSMUSG00000022974.26|Paxbp1
TCTGCGACCAAAAAGTGTTTGCTTTGCTGCCATTTCCAGTGTGTACATTTTGTATATATGTAAAGTTTCTTAAACTGTAATATACTGATTCTTGTTTTAATACAAAAACATTATATTAATACCGTGTCCTTAAATGTGATTTCTTGAGAATGAAAGGAACTCAGATTATTTCTAGGAGTCTATGGATGTTTCTTTACTGCCTGTCATATTTTGTTTATGGAAGTATTTTATATGGTCATTAAATTAACTTCGTTTACGTA
>ENSMUSG00000022974.27|Paxbp1
CGACCAAAAAGTGTTTGCTTTGCTGCCATTTCCAGTGTGTACATTTTGTATATATGTAAAGTTTCTTAAACTGTAATATACTGATTCTTGTTTTAATACAAAAACATTATATTAATACCGTGTCCTTAAATGTGATTTCTTGAGAATGAAAGGAACTCAGATTATTTCTAGGAGTCTATGGATGTTTCTTTACTGCCTGTCATATTTTGTTTATGGAAGTATTTTATATGGTCATTAAATTAACTTCGTTTACGTATGCT
>ENSMUSG00000022974.28|Paxbp1
CAAAAAGTGTTTGCTTTGCTGCCATTTCCAGTGTGTACATTTTGTATATATGTAAAGTTTCTTAAACTGTAATATACTGATTCTTGTTTTAATACAAAAACATTATATTAATACCGTGTCCTTAAATGTGATTTCTTGAGAATGAAAGGAACTCAGATTATTTCTAGGAGTCTATGGATGTTTCTTTACTGCCTGTCATATTTTGTTTATGGAAGTATTTTATATGGTCATTAAATTAACTTCGTTTACGTATGCTCTAT
>ENSMUSG00000022974.29|Paxbp1
AAGTGTTTGCTTTGCTGCCATTTCCAGTGTGTACATTTTGTATATATGTAAAGTTTCTTAAACTGTAATATACTGATTCTTGTTTTAATACAAAAACATTATATTAATACCGTGTCCTTAAATGTGATTTCTTGAGAATGAAAGGAACTCAGATTATTTCTAGGAGTCTATGGATGTTTCTTTACTGCCTGTCATATTTTGTTTATGGAAGTATTTTATATGGTCATTAAATTAACTTCGTTTACGTATGCTCTATAAAT
>ENSMUSG00000022974.30|Paxbp1
GTTTGCTTTGCTGCCATTTCCAGTGTGTACATTTTGTATATATGTAAAGTTTCTTAAACTGTAATATACTGATTCTTGTTTTAATACAAAAACATTATATTAATACCGTGTCCTTAAATGTGATTTCTTGAGAATGAAAGGAACTCAGATTATTTCTAGGAGTCTATGGATGTTTCTTTACTGCCTGTCATATTTTGTTTATGGAAGTATTTTATATGGTCATTAAATTAACTTCGTTTACGTATGCTCTATAAATGATG
>ENSMUSG00000022974.31|Paxbp1
GCTTTGCTGCCATTTCCAGTGTGTACATTTTGTATATATGTAAAGTTTCTTAAACTGTAATATACTGATTCTTGTTTTAATACAAAAACATTATATTAATACCGTGTCCTTAAATGTGATTTCTTGAGAATGAAAGGAACTCAGATTATTTCTAGGAGTCTATGGATGTTTCTTTACTGCCTGTCATATTTTGTTTATGGAAGTATTTTATATGGTCATTAAATTAACTTCGTTTACGTATGCTCTATAAATGATGAGTG
>ENSMUSG00000022974.32|Paxbp1
TGCTGCCATTTCCAGTGTGTACATTTTGTATATATGTAAAGTTTCTTAAACTGTAATATACTGATTCTTGTTTTAATACAAAAACATTATATTAATACCGTGTCCTTAAATGTGATTTCTTGAGAATGAAAGGAACTCAGATTATTTCTAGGAGTCTATGGATGTTTCTTTACTGCCTGTCATATTTTGTTTATGGAAGTATTTTATATGGTCATTAAATTAACTTCGTTTACGTATGCTCTATAAATGATGAGTGTTTA
>ENSMUSG00000022974.33|Paxbp1
GCCATTTCCAGTGTGTACATTTTGTATATATGTAAAGTTTCTTAAACTGTAATATACTGATTCTTGTTTTAATACAAAAACATTATATTAATACCGTGTCCTTAAATGTGATTTCTTGAGAATGAAAGGAACTCAGATTATTTCTAGGAGTCTATGGATGTTTCTTTACTGCCTGTCATATTTTGTTTATGGAAGTATTTTATATGGTCATTAAATTAACTTCGTTTACGTATGCTCTATAAATGATGAGTGTTTAGTGT
>ENSMUSG00000022974.34|Paxbp1
TTTCCAGTGTGTACATTTTGTATATATGTAAAGTTTCTTAAACTGTAATATACTGATTCTTGTTTTAATACAAAAACATTATATTAATACCGTGTCCTTAAATGTGATTTCTTGAGAATGAAAGGAACTCAGATTATTTCTAGGAGTCTATGGATGTTTCTTTACTGCCTGTCATATTTTGTTTATGGAAGTATTTTATATGGTCATTAAATTAACTTCGTTTACGTATGCTCTATAAATGATGAGTGTTTAGTGTAAGT
>ENSMUSG00000022974.35|Paxbp1
CAGTGTGTACATTTTGTATATATGTAAAGTTTCTTAAACTGTAATATACTGATTCTTGTTTTAATACAAAAACATTATATTAATACCGTGTCCTTAAATGTGATTTCTTGAGAATGAAAGGAACTCAGATTATTTCTAGGAGTCTATGGATGTTTCTTTACTGCCTGTCATATTTTGTTTATGGAAGTATTTTATATGGTCATTAAATTAACTTCGTTTACGTATGCTCTATAAATGATGAGTGTTTAGTGTAAGTTGTA
>ENSMUSG00000022974.36|Paxbp1
GTGTACATTTTGTATATATGTAAAGTTTCTTAAACTGTAATATACTGATTCTTGTTTTAATACAAAAACATTATATTAATACCGTGTCCTTAAATGTGATTTCTTGAGAATGAAAGGAACTCAGATTATTTCTAGGAGTCTATGGATGTTTCTTTACTGCCTGTCATATTTTGTTTATGGAAGTATTTTATATGGTCATTAAATTAACTTCGTTTACGTATGCTCTATAAATGATGAGTGTTTAGTGTAAGTTGTATAAT
>ENSMUSG00000022974.37|Paxbp1
ACATTTTGTATATATGTAAAGTTTCTTAAACTGTAATATACTGATTCTTGTTTTAATACAAAAACATTATATTAATACCGTGTCCTTAAATGTGATTTCTTGAGAATGAAAGGAACTCAGATTATTTCTAGGAGTCTATGGATGTTTCTTTACTGCCTGTCATATTTTGTTTATGGAAGTATTTTATATGGTCATTAAATTAACTTCGTTTACGTATGCTCTATAAATGATGAGTGTTTAGTGTAAGTTGTATAATTTTG
>ENSMUSG00000022974.38|Paxbp1
TTTGTATATATGTAAAGTTTCTTAAACTGTAATATACTGATTCTTGTTTTAATACAAAAACATTATATTAATACCGTGTCCTTAAATGTGATTTCTTGAGAATGAAAGGAACTCAGATTATTTCTAGGAGTCTATGGATGTTTCTTTACTGCCTGTCATATTTTGTTTATGGAAGTATTTTATATGGTCATTAAATTAACTTCGTTTACGTATGCTCTATAAATGATGAGTGTTTAGTGTAAGTTGTATAATTTTGCGTG
>ENSMUSG00000022974.39|Paxbp1
TATATATGTAAAGTTTCTTAAACTGTAATATACTGATTCTTGTTTTAATACAAAAACATTATATTAATACCGTGTCCTTAAATGTGATTTCTTGAGAATGAAAGGAACTCAGATTATTTCTAGGAGTCTATGGATGTTTCTTTACTGCCTGTCATATTTTGTTTATGGAAGTATTTTATATGGTCATTAAATTAACTTCGTTTACGTATGCTCTATAAATGATGAGTGTTTAGTGTAAGTTGTATAATTTTGCGTGTCTG
>ENSMUSG00000022974.40|Paxbp1
TATGTAAAGTTTCTTAAACTGTAATATACTGATTCTTGTTTTAATACAAAAACATTATATTAATACCGTGTCCTTAAATGTGATTTCTTGAGAATGAAAGGAACTCAGATTATTTCTAGGAGTCTATGGATGTTTCTTTACTGCCTGTCATATTTTGTTTATGGAAGTATTTTATATGGTCATTAAATTAACTTCGTTTACGTATGCTCTATAAATGATGAGTGTTTAGTGTAAGTTGTATAATTTTGCGTGTCTGTGTG
>ENSMUSG00000022974.41|Paxbp1
TAAAGTTTCTTAAACTGTAATATACTGATTCTTGTTTTAATACAAAAACATTATATTAATACCGTGTCCTTAAATGTGATTTCTTGAGAATGAAAGGAACTCAGATTATTTCTAGGAGTCTATGGATGTTTCTTTACTGCCTGTCATATTTTGTTTATGGAAGTATTTTATATGGTCATTAAATTAACTTCGTTTACGTATGCTCTATAAATGATGAGTGTTTAGTGTAAGTTGTATAATTTTGCGTGTCTGTGTGTGTG
>ENSMUSG00000022974.42|Paxbp1
GTTTCTTAAACTGTAATATACTGATTCTTGTTTTAATACAAAAACATTATATTAATACCGTGTCCTTAAATGTGATTTCTTGAGAATGAAAGGAACTCAGATTATTTCTAGGAGTCTATGGATGTTTCTTTACTGCCTGTCATATTTTGTTTATGGAAGTATTTTATATGGTCATTAAATTAACTTCGTTTACGTATGCTCTATAAATGATGAGTGTTTAGTGTAAGTTGTATAATTTTGCGTGTCTGTGTGTGTGTGTG
>ENSMUSG00000022974.43|Paxbp1
CTTAAACTGTAATATACTGATTCTTGTTTTAATACAAAAACATTATATTAATACCGTGTCCTTAAATGTGATTTCTTGAGAATGAAAGGAACTCAGATTATTTCTAGGAGTCTATGGATGTTTCTTTACTGCCTGTCATATTTTGTTTATGGAAGTATTTTATATGGTCATTAAATTAACTTCGTTTACGTATGCTCTATAAATGATGAGTGTTTAGTGTAAGTTGTATAATTTTGCGTGTCTGTGTGTGTGTGTGTGTG
>ENSMUSG00000022974.44|Paxbp1
AACTGTAATATACTGATTCTTGTTTTAATACAAAAACATTATATTAATACCGTGTCCTTAAATGTGATTTCTTGAGAATGAAAGGAACTCAGATTATTTCTAGGAGTCTATGGATGTTTCTTTACTGCCTGTCATATTTTGTTTATGGAAGTATTTTATATGGTCATTAAATTAACTTCGTTTACGTATGCTCTATAAATGATGAGTGTTTAGTGTAAGTTGTATAATTTTGCGTGTCTGTGTGTGTGTGTGTGTGTGTG
>ENSMUSG00000022974.45|Paxbp1
GTAATATACTGATTCTTGTTTTAATACAAAAACATTATATTAATACCGTGTCCTTAAATGTGATTTCTTGAGAATGAAAGGAACTCAGATTATTTCTAGGAGTCTATGGATGTTTCTTTACTGCCTGTCATATTTTGTTTATGGAAGTATTTTATATGGTCATTAAATTAACTTCGTTTACGTATGCTCTATAAATGATGAGTGTTTAGTGTAAGTTGTATAATTTTGCGTGTCTGTGTGTGTGTGTGTGTGTGTGTGTG
>ENSMUSG00000022974.46|Paxbp1
TATACTGATTCTTGTTTTAATACAAAAACATTATATTAATACCGTGTCCTTAAATGTGATTTCTTGAGAATGAAAGGAACTCAGATTATTTCTAGGAGTCTATGGATGTTTCTTTACTGCCTGTCATATTTTGTTTATGGAAGTATTTTATATGGTCATTAAATTAACTTCGTTTACGTATGCTCTATAAATGATGAGTGTTTAGTGTAAGTTGTATAATTTTGCGTGTCTGTGTGTGTGTGTGTGTGTGTGTGTGTGTG
>ENSMUSG00000022974.47|Paxbp1
CTGATTCTTGTTTTAATACAAAAACATTATATTAATACCGTGTCCTTAAATGTGATTTCTTGAGAATGAAAGGAACTCAGATTATTTCTAGGAGTCTATGGATGTTTCTTTACTGCCTGTCATATTTTGTTTATGGAAGTATTTTATATGGTCATTAAATTAACTTCGTTTACGTATGCTCTATAAATGATGAGTGTTTAGTGTAAGTTGTATAATTTTGCGTGTCTGTGTGTGTGTGTGTGTGTGTGTGTGTGTGTGTG
>ENSMUSG00000022974.48|Paxbp1
TTCTTGTTTTAATACAAAAACATTATATTAATACCGTGTCCTTAAATGTGATTTCTTGAGAATGAAAGGAACTCAGATTATTTCTAGGAGTCTATGGATGTTTCTTTACTGCCTGTCATATTTTGTTTATGGAAGTATTTTATATGGTCATTAAATTAACTTCGTTTACGTATGCTCTATAAATGATGAGTGTTTAGTGTAAGTTGTATAATTTTGCGTGTCTGTGTGTGTGTGTGTGTGTGTGTGTGTGTGTGTGTGCA
>ENSMUSG00000022974.49|Paxbp1
TGTTTTAATACAAAAACATTATATTAATACCGTGTCCTTAAATGTGATTTCTTGAGAATGAAAGGAACTCAGATTATTTCTAGGAGTCTATGGATGTTTCTTTACTGCCTGTCATATTTTGTTTATGGAAGTATTTTATATGGTCATTAAATTAACTTCGTTTACGTATGCTCTATAAATGATGAGTGTTTAGTGTAAGTTGTATAATTTTGCGTGTCTGTGTGTGTGTGTGTGTGTGTGTGTGTGTGTGTGTGCATGTA
>ENSMUSG00000022974.50|Paxbp1
TTAATACAAAAACATTATATTAATACCGTGTCCTTAAATGTGATTTCTTGAGAATGAAAGGAACTCAGATTATTTCTAGGAGTCTATGGATGTTTCTTTACTGCCTGTCATATTTTGTTTATGGAAGTATTTTATATGGTCATTAAATTAACTTCGTTTACGTATGCTCTATAAATGATGAGTGTTTAGTGTAAGTTGTATAATTTTGCGTGTCTGTGTGTGTGTGTGTGTGTGTGTGTGTGTGTGTGTGCATGTATATT
>ENSMUSG00000022974.51|Paxbp1
TACAAAAACATTATATTAATACCGTGTCCTTAAATGTGATTTCTTGAGAATGAAAGGAACTCAGATTATTTCTAGGAGTCTATGGATGTTTCTTTACTGCCTGTCATATTTTGTTTATGGAAGTATTTTATATGGTCATTAAATTAACTTCGTTTACGTATGCTCTATAAATGATGAGTGTTTAGTGTAAGTTGTATAATTTTGCGTGTCTGTGTGTGTGTGTGTGTGTGTGTGTGTGTGTGTGTGCATGTATATTTATA
>ENSMUSG00000022974.52|Paxbp1
AAAACATTATATTAATACCGTGTCCTTAAATGTGATTTCTTGAGAATGAAAGGAACTCAGATTATTTCTAGGAGTCTATGGATGTTTCTTTACTGCCTGTCATATTTTGTTTATGGAAGTATTTTATATGGTCATTAAATTAACTTCGTTTACGTATGCTCTATAAATGATGAGTGTTTAGTGTAAGTTGTATAATTTTGCGTGTCTGTGTGTGTGTGTGTGTGTGTGTGTGTGTGTGTGTGCATGTATATTTATACCAC
>ENSMUSG00000022974.53|Paxbp1
CATTATATTAATACCGTGTCCTTAAATGTGATTTCTTGAGAATGAAAGGAACTCAGATTATTTCTAGGAGTCTATGGATGTTTCTTTACTGCCTGTCATATTTTGTTTATGGAAGTATTTTATATGGTCATTAAATTAACTTCGTTTACGTATGCTCTATAAATGATGAGTGTTTAGTGTAAGTTGTATAATTTTGCGTGTCTGTGTGTGTGTGTGTGTGTGTGTGTGTGTGTGTGTGCATGTATATTTATACCACCATG
>ENSMUSG00000022974.54|Paxbp1
ATATTAATACCGTGTCCTTAAATGTGATTTCTTGAGAATGAAAGGAACTCAGATTATTTCTAGGAGTCTATGGATGTTTCTTTACTGCCTGTCATATTTTGTTTATGGAAGTATTTTATATGGTCATTAAATTAACTTCGTTTACGTATGCTCTATAAATGATGAGTGTTTAGTGTAAGTTGTATAATTTTGCGTGTCTGTGTGTGTGTGTGTGTGTGTGTGTGTGTGTGTGTGCATGTATATTTATACCACCATGGATT
>ENSMUSG00000022974.55|Paxbp1
TAATACCGTGTCCTTAAATGTGATTTCTTGAGAATGAAAGGAACTCAGATTATTTCTAGGAGTCTATGGATGTTTCTTTACTGCCTGTCATATTTTGTTTATGGAAGTATTTTATATGGTCATTAAATTAACTTCGTTTACGTATGCTCTATAAATGATGAGTGTTTAGTGTAAGTTGTATAATTTTGCGTGTCTGTGTGTGTGTGTGTGTGTGTGTGTGTGTGTGTGTGCATGTATATTTATACCACCATGGATTTTCA
>ENSMUSG00000022974.56|Paxbp1
ACCGTGTCCTTAAATGTGATTTCTTGAGAATGAAAGGAACTCAGATTATTTCTAGGAGTCTATGGATGTTTCTTTACTGCCTGTCATATTTTGTTTATGGAAGTATTTTATATGGTCATTAAATTAACTTCGTTTACGTATGCTCTATAAATGATGAGTGTTTAGTGTAAGTTGTATAATTTTGCGTGTCTGTGTGTGTGTGTGTGTGTGTGTGTGTGTGTGTGTGCATGTATATTTATACCACCATGGATTTTCATGCT
>ENSMUSG00000022974.57|Paxbp1
TGTCCTTAAATGTGATTTCTTGAGAATGAAAGGAACTCAGATTATTTCTAGGAGTCTATGGATGTTTCTTTACTGCCTGTCATATTTTGTTTATGGAAGTATTTTATATGGTCATTAAATTAACTTCGTTTACGTATGCTCTATAAATGATGAGTGTTTAGTGTAAGTTGTATAATTTTGCGTGTCTGTGTGTGTGTGTGTGTGTGTGTGTGTGTGTGTGTGCATGTATATTTATACCACCATGGATTTTCATGCTGGAA
>ENSMUSG00000022974.58|Paxbp1
CTTAAATGTGATTTCTTGAGAATGAAAGGAACTCAGATTATTTCTAGGAGTCTATGGATGTTTCTTTACTGCCTGTCATATTTTGTTTATGGAAGTATTTTATATGGTCATTAAATTAACTTCGTTTACGTATGCTCTATAAATGATGAGTGTTTAGTGTAAGTTGTATAATTTTGCGTGTCTGTGTGTGTGTGTGTGTGTGTGTGTGTGTGTGTGTGCATGTATATTTATACCACCATGGATTTTCATGCTGGAAATTT
>ENSMUSG00000022974.59|Paxbp1
AATGTGATTTCTTGAGAATGAAAGGAACTCAGATTATTTCTAGGAGTCTATGGATGTTTCTTTACTGCCTGTCATATTTTGTTTATGGAAGTATTTTATATGGTCATTAAATTAACTTCGTTTACGTATGCTCTATAAATGATGAGTGTTTAGTGTAAGTTGTATAATTTTGCGTGTCTGTGTGTGTGTGTGTGTGTGTGTGTGTGTGTGTGTGCATGTATATTTATACCACCATGGATTTTCATGCTGGAAATTTTGCA
>ENSMUSG00000022974.60|Paxbp1
TGATTTCTTGAGAATGAAAGGAACTCAGATTATTTCTAGGAGTCTATGGATGTTTCTTTACTGCCTGTCATATTTTGTTTATGGAAGTATTTTATATGGTCATTAAATTAACTTCGTTTACGTATGCTCTATAAATGATGAGTGTTTAGTGTAAGTTGTATAATTTTGCGTGTCTGTGTGTGTGTGTGTGTGTGTGTGTGTGTGTGTGTGCATGTATATTTATACCACCATGGATTTTCATGCTGGAAATTTTGCAGTGT
>ENSMUSG00000022974.61|Paxbp1
TTCTTGAGAATGAAAGGAACTCAGATTATTTCTAGGAGTCTATGGATGTTTCTTTACTGCCTGTCATATTTTGTTTATGGAAGTATTTTATATGGTCATTAAATTAACTTCGTTTACGTATGCTCTATAAATGATGAGTGTTTAGTGTAAGTTGTATAATTTTGCGTGTCTGTGTGTGTGTGTGTGTGTGTGTGTGTGTGTGTGTGCATGTATATTTATACCACCATGGATTTTCATGCTGGAAATTTTGCAGTGTTTTT
>ENSMUSG00000022974.62|Paxbp1
TGAGAATGAAAGGAACTCAGATTATTTCTAGGAGTCTATGGATGTTTCTTTACTGCCTGTCATATTTTGTTTATGGAAGTATTTTATATGGTCATTAAATTAACTTCGTTTACGTATGCTCTATAAATGATGAGTGTTTAGTGTAAGTTGTATAATTTTGCGTGTCTGTGTGTGTGTGTGTGTGTGTGTGTGTGTGTGTGTGCATGTATATTTATACCACCATGGATTTTCATGCTGGAAATTTTGCAGTGTTTTTCTAC
>ENSMUSG00000022974.63|Paxbp1
AATGAAAGGAACTCAGATTATTTCTAGGAGTCTATGGATGTTTCTTTACTGCCTGTCATATTTTGTTTATGGAAGTATTTTATATGGTCATTAAATTAACTTCGTTTACGTATGCTCTATAAATGATGAGTGTTTAGTGTAAGTTGTATAATTTTGCGTGTCTGTGTGTGTGTGTGTGTGTGTGTGTGTGTGTGTGTGCATGTATATTTATACCACCATGGATTTTCATGCTGGAAATTTTGCAGTGTTTTTCTACAGAG
>ENSMUSG00000022974.64|Paxbp1
AAAGGAACTCAGATTATTTCTAGGAGTCTATGGATGTTTCTTTACTGCCTGTCATATTTTGTTTATGGAAGTATTTTATATGGTCATTAAATTAACTTCGTTTACGTATGCTCTATAAATGATGAGTGTTTAGTGTAAGTTGTATAATTTTGCGTGTCTGTGTGTGTGTGTGTGTGTGTGTGTGTGTGTGTGTGCATGTATATTTATACCACCATGGATTTTCATGCTGGAAATTTTGCAGTGTTTTTCTACAGAGGAGG
>ENSMUSG00000022974.65|Paxbp1
GAACTCAGATTATTTCTAGGAGTCTATGGATGTTTCTTTACTGCCTGTCATATTTTGTTTATGGAAGTATTTTATATGGTCATTAAATTAACTTCGTTTACGTATGCTCTATAAATGATGAGTGTTTAGTGTAAGTTGTATAATTTTGCGTGTCTGTGTGTGTGTGTGTGTGTGTGTGTGTGTGTGTGTGCATGTATATTTATACCACCATGGATTTTCATGCTGGAAATTTTGCAGTGTTTTTCTACAGAGGAGGCTTT
>ENSMUSG00000022974.66|Paxbp1
TCAGATTATTTCTAGGAGTCTATGGATGTTTCTTTACTGCCTGTCATATTTTGTTTATGGAAGTATTTTATATGGTCATTAAATTAACTTCGTTTACGTATGCTCTATAAATGATGAGTGTTTAGTGTAAGTTGTATAATTTTGCGTGTCTGTGTGTGTGTGTGTGTGTGTGTGTGTGTGTGTGTGCATGTATATTTATACCACCATGGATTTTCATGCTGGAAATTTTGCAGTGTTTTTCTACAGAGGAGGCTTTTTAA
>ENSMUSG00000022974.67|Paxbp1
ATTATTTCTAGGAGTCTATGGATGTTTCTTTACTGCCTGTCATATTTTGTTTATGGAAGTATTTTATATGGTCATTAAATTAACTTCGTTTACGTATGCTCTATAAATGATGAGTGTTTAGTGTAAGTTGTATAATTTTGCGTGTCTGTGTGTGTGTGTGTGTGTGTGTGTGTGTGTGTGTGCATGTATATTTATACCACCATGGATTTTCATGCTGGAAATTTTGCAGTGTTTTTCTACAGAGGAGGCTTTTTAACAGC
>ENSMUSG00000022974.68|Paxbp1
TTTCTAGGAGTCTATGGATGTTTCTTTACTGCCTGTCATATTTTGTTTATGGAAGTATTTTATATGGTCATTAAATTAACTTCGTTTACGTATGCTCTATAAATGATGAGTGTTTAGTGTAAGTTGTATAATTTTGCGTGTCTGTGTGTGTGTGTGTGTGTGTGTGTGTGTGTGTGTGCATGTATATTTATACCACCATGGATTTTCATGCTGGAAATTTTGCAGTGTTTTTCTACAGAGGAGGCTTTTTAACAGCAGGA
>ENSMUSG00000022974.69|Paxbp1
TAGGAGTCTATGGATGTTTCTTTACTGCCTGTCATATTTTGTTTATGGAAGTATTTTATATGGTCATTAAATTAACTTCGTTTACGTATGCTCTATAAATGATGAGTGTTTAGTGTAAGTTGTATAATTTTGCGTGTCTGTGTGTGTGTGTGTGTGTGTGTGTGTGTGTGTGTGCATGTATATTTATACCACCATGGATTTTCATGCTGGAAATTTTGCAGTGTTTTTCTACAGAGGAGGCTTTTTAACAGCAGGAACTT
>ENSMUSG00000022974.70|Paxbp1
AGTCTATGGATGTTTCTTTACTGCCTGTCATATTTTGTTTATGGAAGTATTTTATATGGTCATTAAATTAACTTCGTTTACGTATGCTCTATAAATGATGAGTGTTTAGTGTAAGTTGTATAATTTTGCGTGTCTGTGTGTGTGTGTGTGTGTGTGTGTGTGTGTGTGTGCATGTATATTTATACCACCATGGATTTTCATGCTGGAAATTTTGCAGTGTTTTTCTACAGAGGAGGCTTTTTAACAGCAGGAACTTACCC
>ENSMUSG00000022974.71|Paxbp1
TATGGATGTTTCTTTACTGCCTGTCATATTTTGTTTATGGAAGTATTTTATATGGTCATTAAATTAACTTCGTTTACGTATGCTCTATAAATGATGAGTGTTTAGTGTAAGTTGTATAATTTTGCGTGTCTGTGTGTGTGTGTGTGTGTGTGTGTGTGTGTGTGTGCATGTATATTTATACCACCATGGATTTTCATGCTGGAAATTTTGCAGTGTTTTTCTACAGAGGAGGCTTTTTAACAGCAGGAACTTACCCAATA
>ENSMUSG00000022974.72|Paxbp1
GATGTTTCTTTACTGCCTGTCATATTTTGTTTATGGAAGTATTTTATATGGTCATTAAATTAACTTCGTTTACGTATGCTCTATAAATGATGAGTGTTTAGTGTAAGTTGTATAATTTTGCGTGTCTGTGTGTGTGTGTGTGTGTGTGTGTGTGTGTGTGTGCATGTATATTTATACCACCATGGATTTTCATGCTGGAAATTTTGCAGTGTTTTTCTACAGAGGAGGCTTTTTAACAGCAGGAACTTACCCAATAGCAA
>ENSMUSG00000022974.73|Paxbp1
TTTCTTTACTGCCTGTCATATTTTGTTTATGGAAGTATTTTATATGGTCATTAAATTAACTTCGTTTACGTATGCTCTATAAATGATGAGTGTTTAGTGTAAGTTGTATAATTTTGCGTGTCTGTGTGTGTGTGTGTGTGTGTGTGTGTGTGTGTGTGCATGTATATTTATACCACCATGGATTTTCATGCTGGAAATTTTGCAGTGTTTTTCTACAGAGGAGGCTTTTTAACAGCAGGAACTTACCCAATAGCAATCAT
>ENSMUSG00000022974.74|Paxbp1
TTTACTGCCTGTCATATTTTGTTTATGGAAGTATTTTATATGGTCATTAAATTAACTTCGTTTACGTATGCTCTATAAATGATGAGTGTTTAGTGTAAGTTGTATAATTTTGCGTGTCTGTGTGTGTGTGTGTGTGTGTGTGTGTGTGTGTGTGCATGTATATTTATACCACCATGGATTTTCATGCTGGAAATTTTGCAGTGTTTTTCTACAGAGGAGGCTTTTTAACAGCAGGAACTTACCCAATAGCAATCATCTTA
>ENSMUSG00000022974.75|Paxbp1
CTGCCTGTCATATTTTGTTTATGGAAGTATTTTATATGGTCATTAAATTAACTTCGTTTACGTATGCTCTATAAATGATGAGTGTTTAGTGTAAGTTGTATAATTTTGCGTGTCTGTGTGTGTGTGTGTGTGTGTGTGTGTGTGTGTGTGCATGTATATTTATACCACCATGGATTTTCATGCTGGAAATTTTGCAGTGTTTTTCTACAGAGGAGGCTTTTTAACAGCAGGAACTTACCCAATAGCAATCATCTTAGGGA
>ENSMUSG00000022974.76|Paxbp1
CTGTCATATTTTGTTTATGGAAGTATTTTATATGGTCATTAAATTAACTTCGTTTACGTATGCTCTATAAATGATGAGTGTTTAGTGTAAGTTGTATAATTTTGCGTGTCTGTGTGTGTGTGTGTGTGTGTGTGTGTGTGTGTGTGCATGTATATTTATACCACCATGGATTTTCATGCTGGAAATTTTGCAGTGTTTTTCTACAGAGGAGGCTTTTTAACAGCAGGAACTTACCCAATAGCAATCATCTTAGGGAAATA
>ENSMUSG00000022974.77|Paxbp1
CATATTTTGTTTATGGAAGTATTTTATATGGTCATTAAATTAACTTCGTTTACGTATGCTCTATAAATGATGAGTGTTTAGTGTAAGTTGTATAATTTTGCGTGTCTGTGTGTGTGTGTGTGTGTGTGTGTGTGTGTGTGTGCATGTATATTTATACCACCATGGATTTTCATGCTGGAAATTTTGCAGTGTTTTTCTACAGAGGAGGCTTTTTAACAGCAGGAACTTACCCAATAGCAATCATCTTAGGGAAATACTGC
>ENSMUSG00000022974.78|Paxbp1
TTTTGTTTATGGAAGTATTTTATATGGTCATTAAATTAACTTCGTTTACGTATGCTCTATAAATGATGAGTGTTTAGTGTAAGTTGTATAATTTTGCGTGTCTGTGTGTGTGTGTGTGTGTGTGTGTGTGTGTGTGTGCATGTATATTTATACCACCATGGATTTTCATGCTGGAAATTTTGCAGTGTTTTTCTACAGAGGAGGCTTTTTAACAGCAGGAACTTACCCAATAGCAATCATCTTAGGGAAATACTGCACTG
>ENSMUSG00000022974.79|Paxbp1
GTTTATGGAAGTATTTTATATGGTCATTAAATTAACTTCGTTTACGTATGCTCTATAAATGATGAGTGTTTAGTGTAAGTTGTATAATTTTGCGTGTCTGTGTGTGTGTGTGTGTGTGTGTGTGTGTGTGTGTGCATGTATATTTATACCACCATGGATTTTCATGCTGGAAATTTTGCAGTGTTTTTCTACAGAGGAGGCTTTTTAACAGCAGGAACTTACCCAATAGCAATCATCTTAGGGAAATACTGCACTGCAGC
>ENSMUSG00000022974.80|Paxbp1
ATGGAAGTATTTTATATGGTCATTAAATTAACTTCGTTTACGTATGCTCTATAAATGATGAGTGTTTAGTGTAAGTTGTATAATTTTGCGTGTCTGTGTGTGTGTGTGTGTGTGTGTGTGTGTGTGTGTGCATGTATATTTATACCACCATGGATTTTCATGCTGGAAATTTTGCAGTGTTTTTCTACAGAGGAGGCTTTTTAACAGCAGGAACTTACCCAATAGCAATCATCTTAGGGAAATACTGCACTGCAGCAGCT
>ENSMUSG00000022974.81|Paxbp1
AAGTATTTTATATGGTCATTAAATTAACTTCGTTTACGTATGCTCTATAAATGATGAGTGTTTAGTGTAAGTTGTATAATTTTGCGTGTCTGTGTGTGTGTGTGTGTGTGTGTGTGTGTGTGTGTGCATGTATATTTATACCACCATGGATTTTCATGCTGGAAATTTTGCAGTGTTTTTCTACAGAGGAGGCTTTTTAACAGCAGGAACTTACCCAATAGCAATCATCTTAGGGAAATACTGCACTGCAGCAGCTGAAG
>ENSMUSG00000022974.82|Paxbp1
ATTTTATATGGTCATTAAATTAACTTCGTTTACGTATGCTCTATAAATGATGAGTGTTTAGTGTAAGTTGTATAATTTTGCGTGTCTGTGTGTGTGTGTGTGTGTGTGTGTGTGTGTGTGTGCATGTATATTTATACCACCATGGATTTTCATGCTGGAAATTTTGCAGTGTTTTTCTACAGAGGAGGCTTTTTAACAGCAGGAACTTACCCAATAGCAATCATCTTAGGGAAATACTGCACTGCAGCAGCTGAAGGGCT
>ENSMUSG00000022974.83|Paxbp1
TATATGGTCATTAAATTAACTTCGTTTACGTATGCTCTATAAATGATGAGTGTTTAGTGTAAGTTGTATAATTTTGCGTGTCTGTGTGTGTGTGTGTGTGTGTGTGTGTGTGTGTGTGCATGTATATTTATACCACCATGGATTTTCATGCTGGAAATTTTGCAGTGTTTTTCTACAGAGGAGGCTTTTTAACAGCAGGAACTTACCCAATAGCAATCATCTTAGGGAAATACTGCACTGCAGCAGCTGAAGGGCTGGCA
>ENSMUSG00000022974.84|Paxbp1
TGGTCATTAAATTAACTTCGTTTACGTATGCTCTATAAATGATGAGTGTTTAGTGTAAGTTGTATAATTTTGCGTGTCTGTGTGTGTGTGTGTGTGTGTGTGTGTGTGTGTGTGCATGTATATTTATACCACCATGGATTTTCATGCTGGAAATTTTGCAGTGTTTTTCTACAGAGGAGGCTTTTTAACAGCAGGAACTTACCCAATAGCAATCATCTTAGGGAAATACTGCACTGCAGCAGCTGAAGGGCTGGCAGGTG
>ENSMUSG00000022974.85|Paxbp1
CATTAAATTAACTTCGTTTACGTATGCTCTATAAATGATGAGTGTTTAGTGTAAGTTGTATAATTTTGCGTGTCTGTGTGTGTGTGTGTGTGTGTGTGTGTGTGTGTGTGCATGTATATTTATACCACCATGGATTTTCATGCTGGAAATTTTGCAGTGTTTTTCTACAGAGGAGGCTTTTTAACAGCAGGAACTTACCCAATAGCAATCATCTTAGGGAAATACTGCACTGCAGCAGCTGAAGGGCTGGCAGGTGATGA
>ENSMUSG00000022974.86|Paxbp1
AAATTAACTTCGTTTACGTATGCTCTATAAATGATGAGTGTTTAGTGTAAGTTGTATAATTTTGCGTGTCTGTGTGTGTGTGTGTGTGTGTGTGTGTGTGTGTGTGCATGTATATTTATACCACCATGGATTTTCATGCTGGAAATTTTGCAGTGTTTTTCTACAGAGGAGGCTTTTTAACAGCAGGAACTTACCCAATAGCAATCATCTTAGGGAAATACTGCACTGCAGCAGCTGAAGGGCTGGCAGGTGATGACCTT
>ENSMUSG00000022974.87|Paxbp1
TAACTTCGTTTACGTATGCTCTATAAATGATGAGTGTTTAGTGTAAGTTGTATAATTTTGCGTGTCTGTGTGTGTGTGTGTGTGTGTGTGTGTGTGTGTGTGCATGTATATTTATACCACCATGGATTTTCATGCTGGAAATTTTGCAGTGTTTTTCTACAGAGGAGGCTTTTTAACAGCAGGAACTTACCCAATAGCAATCATCTTAGGGAAATACTGCACTGCAGCAGCTGAAGGGCTGGCAGGTGATGACCTTCACC
>ENSMUSG00000022974.88|Paxbp1
TTCGTTTACGTATGCTCTATAAATGATGAGTGTTTAGTGTAAGTTGTATAATTTTGCGTGTCTGTGTGTGTGTGTGTGTGTGTGTGTGTGTGTGTGTGCATGTATATTTATACCACCATGGATTTTCATGCTGGAAATTTTGCAGTGTTTTTCTACAGAGGAGGCTTTTTAACAGCAGGAACTTACCCAATAGCAATCATCTTAGGGAAATACTGCACTGCAGCAGCTGAAGGGCTGGCAGGTGATGACCTTCACCCCCC
>ENSMUSG00000022974.89|Paxbp1
TTTACGTATGCTCTATAAATGATGAGTGTTTAGTGTAAGTTGTATAATTTTGCGTGTCTGTGTGTGTGTGTGTGTGTGTGTGTGTGTGTGTGTGCATGTATATTTATACCACCATGGATTTTCATGCTGGAAATTTTGCAGTGTTTTTCTACAGAGGAGGCTTTTTAACAGCAGGAACTTACCCAATAGCAATCATCTTAGGGAAATACTGCACTGCAGCAGCTGAAGGGCTGGCAGGTGATGACCTTCACCCCCCACAG
>ENSMUSG00000022974.90|Paxbp1
CGTATGCTCTATAAATGATGAGTGTTTAGTGTAAGTTGTATAATTTTGCGTGTCTGTGTGTGTGTGTGTGTGTGTGTGTGTGTGTGTGTGCATGTATATTTATACCACCATGGATTTTCATGCTGGAAATTTTGCAGTGTTTTTCTACAGAGGAGGCTTTTTAACAGCAGGAACTTACCCAATAGCAATCATCTTAGGGAAATACTGCACTGCAGCAGCTGAAGGGCTGGCAGGTGATGACCTTCACCCCCCACAGTGAC
>ENSMUSG00000022974.91|Paxbp1
TGCTCTATAAATGATGAGTGTTTAGTGTAAGTTGTATAATTTTGCGTGTCTGTGTGTGTGTGTGTGTGTGTGTGTGTGTGTGTGTGCATGTATATTTATACCACCATGGATTTTCATGCTGGAAATTTTGCAGTGTTTTTCTACAGAGGAGGCTTTTTAACAGCAGGAACTTACCCAATAGCAATCATCTTAGGGAAATACTGCACTGCAGCAGCTGAAGGGCTGGCAGGTGATGACCTTCACCCCCCACAGTGACTGCT
>ENSMUSG00000022974.92|Paxbp1
CTATAAATGATGAGTGTTTAGTGTAAGTTGTATAATTTTGCGTGTCTGTGTGTGTGTGTGTGTGTGTGTGTGTGTGTGTGTGCATGTATATTTATACCACCATGGATTTTCATGCTGGAAATTTTGCAGTGTTTTTCTACAGAGGAGGCTTTTTAACAGCAGGAACTTACCCAATAGCAATCATCTTAGGGAAATACTGCACTGCAGCAGCTGAAGGGCTGGCAGGTGATGACCTTCACCCCCCACAGTGACTGCTGTCA
>ENSMUSG00000022974.93|Paxbp1
AAATGATGAGTGTTTAGTGTAAGTTGTATAATTTTGCGTGTCTGTGTGTGTGTGTGTGTGTGTGTGTGTGTGTGTGTGCATGTATATTTATACCACCATGGATTTTCATGCTGGAAATTTTGCAGTGTTTTTCTACAGAGGAGGCTTTTTAACAGCAGGAACTTACCCAATAGCAATCATCTTAGGGAAATACTGCACTGCAGCAGCTGAAGGGCTGGCAGGTGATGACCTTCACCCCCCACAGTGACTGCTGTCACTGT
>ENSMUSG00000022974.94|Paxbp1
GATGAGTGTTTAGTGTAAGTTGTATAATTTTGCGTGTCTGTGTGTGTGTGTGTGTGTGTGTGTGTGTGTGTGTGCATGTATATTTATACCACCATGGATTTTCATGCTGGAAATTTTGCAGTGTTTTTCTACAGAGGAGGCTTTTTAACAGCAGGAACTTACCCAATAGCAATCATCTTAGGGAAATACTGCACTGCAGCAGCTGAAGGGCTGGCAGGTGATGACCTTCACCCCCCACAGTGACTGCTGTCACTGTAGTT
>ENSMUSG00000022974.95|Paxbp1
AGTGTTTAGTGTAAGTTGTATAATTTTGCGTGTCTGTGTGTGTGTGTGTGTGTGTGTGTGTGTGTGTGTGCATGTATATTTATACCACCATGGATTTTCATGCTGGAAATTTTGCAGTGTTTTTCTACAGAGGAGGCTTTTTAACAGCAGGAACTTACCCAATAGCAATCATCTTAGGGAAATACTGCACTGCAGCAGCTGAAGGGCTGGCAGGTGATGACCTTCACCCCCCACAGTGACTGCTGTCACTGTAGTTGTGC
>ENSMUSG00000022974.96|Paxbp1
TTTAGTGTAAGTTGTATAATTTTGCGTGTCTGTGTGTGTGTGTGTGTGTGTGTGTGTGTGTGTGTGCATGTATATTTATACCACCATGGATTTTCATGCTGGAAATTTTGCAGTGTTTTTCTACAGAGGAGGCTTTTTAACAGCAGGAACTTACCCAATAGCAATCATCTTAGGGAAATACTGCACTGCAGCAGCTGAAGGGCTGGCAGGTGATGACCTTCACCCCCCACAGTGACTGCTGTCACTGTAGTTGTGCTGCC
>ENSMUSG00000022974.97|Paxbp1
GTGTAAGTTGTATAATTTTGCGTGTCTGTGTGTGTGTGTGTGTGTGTGTGTGTGTGTGTGTGCATGTATATTTATACCACCATGGATTTTCATGCTGGAAATTTTGCAGTGTTTTTCTACAGAGGAGGCTTTTTAACAGCAGGAACTTACCCAATAGCAATCATCTTAGGGAAATACTGCACTGCAGCAGCTGAAGGGCTGGCAGGTGATGACCTTCACCCCCCACAGTGACTGCTGTCACTGTAGTTGTGCTGCCTTAA
>ENSMUSG00000022974.98|Paxbp1
AAGTTGTATAATTTTGCGTGTCTGTGTGTGTGTGTGTGTGTGTGTGTGTGTGTGTGTGCATGTATATTTATACCACCATGGATTTTCATGCTGGAAATTTTGCAGTGTTTTTCTACAGAGGAGGCTTTTTAACAGCAGGAACTTACCCAATAGCAATCATCTTAGGGAAATACTGCACTGCAGCAGCTGAAGGGCTGGCAGGTGATGACCTTCACCCCCCACAGTGACTGCTGTCACTGTAGTTGTGCTGCCTTAAAATG
>ENSMUSG00000022974.99|Paxbp1
TGTATAATTTTGCGTGTCTGTGTGTGTGTGTGTGTGTGTGTGTGTGTGTGTGTGCATGTATATTTATACCACCATGGATTTTCATGCTGGAAATTTTGCAGTGTTTTTCTACAGAGGAGGCTTTTTAACAGCAGGAACTTACCCAATAGCAATCATCTTAGGGAAATACTGCACTGCAGCAGCTGAAGGGCTGGCAGGTGATGACCTTCACCCCCCACAGTGACTGCTGTCACTGTAGTTGTGCTGCCTTAAAATGAAAA
>ENSMUSG00000022974.100|Paxbp1
TAATTTTGCGTGTCTGTGTGTGTGTGTGTGTGTGTGTGTGTGTGTGTGTGCATGTATATTTATACCACCATGGATTTTCATGCTGGAAATTTTGCAGTGTTTTTCTACAGAGGAGGCTTTTTAACAGCAGGAACTTACCCAATAGCAATCATCTTAGGGAAATACTGCACTGCAGCAGCTGAAGGGCTGGCAGGTGATGACCTTCACCCCCCACAGTGACTGCTGTCACTGTAGTTGTGCTGCCTTAAAATGAAAACTGA
>ENSMUSG00000022974.101|Paxbp1
TTTGCGTGTCTGTGTGTGTGTGTGTGTGTGTGTGTGTGTGTGTGTGCATGTATATTTATACCACCATGGATTTTCATGCTGGAAATTTTGCAGTGTTTTTCTACAGAGGAGGCTTTTTAACAGCAGGAACTTACCCAATAGCAATCATCTTAGGGAAATACTGCACTGCAGCAGCTGAAGGGCTGGCAGGTGATGACCTTCACCCCCCACAGTGACTGCTGTCACTGTAGTTGTGCTGCCTTAAAATGAAAACTGAAATA
>ENSMUSG00000022974.102|Paxbp1
CGTGTCTGTGTGTGTGTGTGTGTGTGTGTGTGTGTGTGTGTGCATGTATATTTATACCACCATGGATTTTCATGCTGGAAATTTTGCAGTGTTTTTCTACAGAGGAGGCTTTTTAACAGCAGGAACTTACCCAATAGCAATCATCTTAGGGAAATACTGCACTGCAGCAGCTGAAGGGCTGGCAGGTGATGACCTTCACCCCCCACAGTGACTGCTGTCACTGTAGTTGTGCTGCCTTAAAATGAAAACTGAAATAAGAC
>ENSMUSG00000022974.103|Paxbp1
TCTGTGTGTGTGTGTGTGTGTGTGTGTGTGTGTGTGTGCATGTATATTTATACCACCATGGATTTTCATGCTGGAAATTTTGCAGTGTTTTTCTACAGAGGAGGCTTTTTAACAGCAGGAACTTACCCAATAGCAATCATCTTAGGGAAATACTGCACTGCAGCAGCTGAAGGGCTGGCAGGTGATGACCTTCACCCCCCACAGTGACTGCTGTCACTGTAGTTGTGCTGCCTTAAAATGAAAACTGAAATAAGACTTTG
>ENSMUSG00000022974.104|Paxbp1
TGTGTGTGTGTGTGTGTGTGTGTGTGTGTGTGTGCATGTATATTTATACCACCATGGATTTTCATGCTGGAAATTTTGCAGTGTTTTTCTACAGAGGAGGCTTTTTAACAGCAGGAACTTACCCAATAGCAATCATCTTAGGGAAATACTGCACTGCAGCAGCTGAAGGGCTGGCAGGTGATGACCTTCACCCCCCACAGTGACTGCTGTCACTGTAGTTGTGCTGCCTTAAAATGAAAACTGAAATAAGACTTTGTCGT
>ENSMUSG00000022974.105|Paxbp1
TGTGTGTGTGTGTGTGTGTGTGTGTGTGTGCATGTATATTTATACCACCATGGATTTTCATGCTGGAAATTTTGCAGTGTTTTTCTACAGAGGAGGCTTTTTAACAGCAGGAACTTACCCAATAGCAATCATCTTAGGGAAATACTGCACTGCAGCAGCTGAAGGGCTGGCAGGTGATGACCTTCACCCCCCACAGTGACTGCTGTCACTGTAGTTGTGCTGCCTTAAAATGAAAACTGAAATAAGACTTTGTCGTTGAG
>ENSMUSG00000022974.106|Paxbp1
TGTGTGTGTGTGTGTGTGTGTGTGTGCATGTATATTTATACCACCATGGATTTTCATGCTGGAAATTTTGCAGTGTTTTTCTACAGAGGAGGCTTTTTAACAGCAGGAACTTACCCAATAGCAATCATCTTAGGGAAATACTGCACTGCAGCAGCTGAAGGGCTGGCAGGTGATGACCTTCACCCCCCACAGTGACTGCTGTCACTGTAGTTGTGCTGCCTTAAAATGAAAACTGAAATAAGACTTTGTCGTTGAGTGAG
>ENSMUSG00000022974.107|Paxbp1
TGTGTGTGTGTGTGTGTGTGTGCATGTATATTTATACCACCATGGATTTTCATGCTGGAAATTTTGCAGTGTTTTTCTACAGAGGAGGCTTTTTAACAGCAGGAACTTACCCAATAGCAATCATCTTAGGGAAATACTGCACTGCAGCAGCTGAAGGGCTGGCAGGTGATGACCTTCACCCCCCACAGTGACTGCTGTCACTGTAGTTGTGCTGCCTTAAAATGAAAACTGAAATAAGACTTTGTCGTTGAGTGAGTGTG
>ENSMUSG00000022974.108|Paxbp1
TGTGTGTGTGTGTGTGTGCATGTATATTTATACCACCATGGATTTTCATGCTGGAAATTTTGCAGTGTTTTTCTACAGAGGAGGCTTTTTAACAGCAGGAACTTACCCAATAGCAATCATCTTAGGGAAATACTGCACTGCAGCAGCTGAAGGGCTGGCAGGTGATGACCTTCACCCCCCACAGTGACTGCTGTCACTGTAGTTGTGCTGCCTTAAAATGAAAACTGAAATAAGACTTTGTCGTTGAGTGAGTGTGGGAC
>ENSMUSG00000022974.109|Paxbp1
TGTGTGTGTGTGTGCATGTATATTTATACCACCATGGATTTTCATGCTGGAAATTTTGCAGTGTTTTTCTACAGAGGAGGCTTTTTAACAGCAGGAACTTACCCAATAGCAATCATCTTAGGGAAATACTGCACTGCAGCAGCTGAAGGGCTGGCAGGTGATGACCTTCACCCCCCACAGTGACTGCTGTCACTGTAGTTGTGCTGCCTTAAAATGAAAACTGAAATAAGACTTTGTCGTTGAGTGAGTGTGGGACTTCT
>ENSMUSG00000022974.110|Paxbp1
TGTGTGTGTGCATGTATATTTATACCACCATGGATTTTCATGCTGGAAATTTTGCAGTGTTTTTCTACAGAGGAGGCTTTTTAACAGCAGGAACTTACCCAATAGCAATCATCTTAGGGAAATACTGCACTGCAGCAGCTGAAGGGCTGGCAGGTGATGACCTTCACCCCCCACAGTGACTGCTGTCACTGTAGTTGTGCTGCCTTAAAATGAAAACTGAAATAAGACTTTGTCGTTGAGTGAGTGTGGGACTTCTGGGA
>ENSMUSG00000022974.111|Paxbp1
TGTGTGCATGTATATTTATACCACCATGGATTTTCATGCTGGAAATTTTGCAGTGTTTTTCTACAGAGGAGGCTTTTTAACAGCAGGAACTTACCCAATAGCAATCATCTTAGGGAAATACTGCACTGCAGCAGCTGAAGGGCTGGCAGGTGATGACCTTCACCCCCCACAGTGACTGCTGTCACTGTAGTTGTGCTGCCTTAAAATGAAAACTGAAATAAGACTTTGTCGTTGAGTGAGTGTGGGACTTCTGGGAGTCT
>ENSMUSG00000022974.112|Paxbp1
TGCATGTATATTTATACCACCATGGATTTTCATGCTGGAAATTTTGCAGTGTTTTTCTACAGAGGAGGCTTTTTAACAGCAGGAACTTACCCAATAGCAATCATCTTAGGGAAATACTGCACTGCAGCAGCTGAAGGGCTGGCAGGTGATGACCTTCACCCCCCACAGTGACTGCTGTCACTGTAGTTGTGCTGCCTTAAAATGAAAACTGAAATAAGACTTTGTCGTTGAGTGAGTGTGGGACTTCTGGGAGTCTGCCC
>ENSMUSG00000022974.113|Paxbp1
TGTATATTTATACCACCATGGATTTTCATGCTGGAAATTTTGCAGTGTTTTTCTACAGAGGAGGCTTTTTAACAGCAGGAACTTACCCAATAGCAATCATCTTAGGGAAATACTGCACTGCAGCAGCTGAAGGGCTGGCAGGTGATGACCTTCACCCCCCACAGTGACTGCTGTCACTGTAGTTGTGCTGCCTTAAAATGAAAACTGAAATAAGACTTTGTCGTTGAGTGAGTGTGGGACTTCTGGGAGTCTGCCCTGGA
>ENSMUSG00000022974.114|Paxbp1
TATTTATACCACCATGGATTTTCATGCTGGAAATTTTGCAGTGTTTTTCTACAGAGGAGGCTTTTTAACAGCAGGAACTTACCCAATAGCAATCATCTTAGGGAAATACTGCACTGCAGCAGCTGAAGGGCTGGCAGGTGATGACCTTCACCCCCCACAGTGACTGCTGTCACTGTAGTTGTGCTGCCTTAAAATGAAAACTGAAATAAGACTTTGTCGTTGAGTGAGTGTGGGACTTCTGGGAGTCTGCCCTGGAGGCA
>ENSMUSG00000022974.115|Paxbp1
TATACCACCATGGATTTTCATGCTGGAAATTTTGCAGTGTTTTTCTACAGAGGAGGCTTTTTAACAGCAGGAACTTACCCAATAGCAATCATCTTAGGGAAATACTGCACTGCAGCAGCTGAAGGGCTGGCAGGTGATGACCTTCACCCCCCACAGTGACTGCTGTCACTGTAGTTGTGCTGCCTTAAAATGAAAACTGAAATAAGACTTTGTCGTTGAGTGAGTGTGGGACTTCTGGGAGTCTGCCCTGGAGGCAGCTG
>ENSMUSG00000022974.116|Paxbp1
CCACCATGGATTTTCATGCTGGAAATTTTGCAGTGTTTTTCTACAGAGGAGGCTTTTTAACAGCAGGAACTTACCCAATAGCAATCATCTTAGGGAAATACTGCACTGCAGCAGCTGAAGGGCTGGCAGGTGATGACCTTCACCCCCCACAGTGACTGCTGTCACTGTAGTTGTGCTGCCTTAAAATGAAAACTGAAATAAGACTTTGTCGTTGAGTGAGTGTGGGACTTCTGGGAGTCTGCCCTGGAGGCAGCTGTGGG
>ENSMUSG00000022974.117|Paxbp1
CATGGATTTTCATGCTGGAAATTTTGCAGTGTTTTTCTACAGAGGAGGCTTTTTAACAGCAGGAACTTACCCAATAGCAATCATCTTAGGGAAATACTGCACTGCAGCAGCTGAAGGGCTGGCAGGTGATGACCTTCACCCCCCACAGTGACTGCTGTCACTGTAGTTGTGCTGCCTTAAAATGAAAACTGAAATAAGACTTTGTCGTTGAGTGAGTGTGGGACTTCTGGGAGTCTGCCCTGGAGGCAGCTGTGGGTTTA
>ENSMUSG00000022974.118|Paxbp1
GATTTTCATGCTGGAAATTTTGCAGTGTTTTTCTACAGAGGAGGCTTTTTAACAGCAGGAACTTACCCAATAGCAATCATCTTAGGGAAATACTGCACTGCAGCAGCTGAAGGGCTGGCAGGTGATGACCTTCACCCCCCACAGTGACTGCTGTCACTGTAGTTGTGCTGCCTTAAAATGAAAACTGAAATAAGACTTTGTCGTTGAGTGAGTGTGGGACTTCTGGGAGTCTGCCCTGGAGGCAGCTGTGGGTTTAATAC
>ENSMUSG00000022974.119|Paxbp1
TTCATGCTGGAAATTTTGCAGTGTTTTTCTACAGAGGAGGCTTTTTAACAGCAGGAACTTACCCAATAGCAATCATCTTAGGGAAATACTGCACTGCAGCAGCTGAAGGGCTGGCAGGTGATGACCTTCACCCCCCACAGTGACTGCTGTCACTGTAGTTGTGCTGCCTTAAAATGAAAACTGAAATAAGACTTTGTCGTTGAGTGAGTGTGGGACTTCTGGGAGTCTGCCCTGGAGGCAGCTGTGGGTTTAATACGAGC
>ENSMUSG00000022974.120|Paxbp1
TGCTGGAAATTTTGCAGTGTTTTTCTACAGAGGAGGCTTTTTAACAGCAGGAACTTACCCAATAGCAATCATCTTAGGGAAATACTGCACTGCAGCAGCTGAAGGGCTGGCAGGTGATGACCTTCACCCCCCACAGTGACTGCTGTCACTGTAGTTGTGCTGCCTTAAAATGAAAACTGAAATAAGACTTTGTCGTTGAGTGAGTGTGGGACTTCTGGGAGTCTGCCCTGGAGGCAGCTGTGGGTTTAATACGAGCCTGA
>ENSMUSG00000022974.121|Paxbp1
GGAAATTTTGCAGTGTTTTTCTACAGAGGAGGCTTTTTAACAGCAGGAACTTACCCAATAGCAATCATCTTAGGGAAATACTGCACTGCAGCAGCTGAAGGGCTGGCAGGTGATGACCTTCACCCCCCACAGTGACTGCTGTCACTGTAGTTGTGCTGCCTTAAAATGAAAACTGAAATAAGACTTTGTCGTTGAGTGAGTGTGGGACTTCTGGGAGTCTGCCCTGGAGGCAGCTGTGGGTTTAATACGAGCCTGAGGCG
>ENSMUSG00000022974.122|Paxbp1
ATTTTGCAGTGTTTTTCTACAGAGGAGGCTTTTTAACAGCAGGAACTTACCCAATAGCAATCATCTTAGGGAAATACTGCACTGCAGCAGCTGAAGGGCTGGCAGGTGATGACCTTCACCCCCCACAGTGACTGCTGTCACTGTAGTTGTGCTGCCTTAAAATGAAAACTGAAATAAGACTTTGTCGTTGAGTGAGTGTGGGACTTCTGGGAGTCTGCCCTGGAGGCAGCTGTGGGTTTAATACGAGCCTGAGGCGACAT
>ENSMUSG00000022974.123|Paxbp1
TGCAGTGTTTTTCTACAGAGGAGGCTTTTTAACAGCAGGAACTTACCCAATAGCAATCATCTTAGGGAAATACTGCACTGCAGCAGCTGAAGGGCTGGCAGGTGATGACCTTCACCCCCCACAGTGACTGCTGTCACTGTAGTTGTGCTGCCTTAAAATGAAAACTGAAATAAGACTTTGTCGTTGAGTGAGTGTGGGACTTCTGGGAGTCTGCCCTGGAGGCAGCTGTGGGTTTAATACGAGCCTGAGGCGACATATGC
>ENSMUSG00000022974.124|Paxbp1
GTGTTTTTCTACAGAGGAGGCTTTTTAACAGCAGGAACTTACCCAATAGCAATCATCTTAGGGAAATACTGCACTGCAGCAGCTGAAGGGCTGGCAGGTGATGACCTTCACCCCCCACAGTGACTGCTGTCACTGTAGTTGTGCTGCCTTAAAATGAAAACTGAAATAAGACTTTGTCGTTGAGTGAGTGTGGGACTTCTGGGAGTCTGCCCTGGAGGCAGCTGTGGGTTTAATACGAGCCTGAGGCGACATATGCAGTA
>ENSMUSG00000022974.125|Paxbp1
TTTTCTACAGAGGAGGCTTTTTAACAGCAGGAACTTACCCAATAGCAATCATCTTAGGGAAATACTGCACTGCAGCAGCTGAAGGGCTGGCAGGTGATGACCTTCACCCCCCACAGTGACTGCTGTCACTGTAGTTGTGCTGCCTTAAAATGAAAACTGAAATAAGACTTTGTCGTTGAGTGAGTGTGGGACTTCTGGGAGTCTGCCCTGGAGGCAGCTGTGGGTTTAATACGAGCCTGAGGCGACATATGCAGTAGTGT
>ENSMUSG00000022974.126|Paxbp1
CTACAGAGGAGGCTTTTTAACAGCAGGAACTTACCCAATAGCAATCATCTTAGGGAAATACTGCACTGCAGCAGCTGAAGGGCTGGCAGGTGATGACCTTCACCCCCCACAGTGACTGCTGTCACTGTAGTTGTGCTGCCTTAAAATGAAAACTGAAATAAGACTTTGTCGTTGAGTGAGTGTGGGACTTCTGGGAGTCTGCCCTGGAGGCAGCTGTGGGTTTAATACGAGCCTGAGGCGACATATGCAGTAGTGTGGGG
>ENSMUSG00000022974.127|Paxbp1
AGAGGAGGCTTTTTAACAGCAGGAACTTACCCAATAGCAATCATCTTAGGGAAATACTGCACTGCAGCAGCTGAAGGGCTGGCAGGTGATGACCTTCACCCCCCACAGTGACTGCTGTCACTGTAGTTGTGCTGCCTTAAAATGAAAACTGAAATAAGACTTTGTCGTTGAGTGAGTGTGGGACTTCTGGGAGTCTGCCCTGGAGGCAGCTGTGGGTTTAATACGAGCCTGAGGCGACATATGCAGTAGTGTGGGGTAGG
>ENSMUSG00000022974.128|Paxbp1
GAGGCTTTTTAACAGCAGGAACTTACCCAATAGCAATCATCTTAGGGAAATACTGCACTGCAGCAGCTGAAGGGCTGGCAGGTGATGACCTTCACCCCCCACAGTGACTGCTGTCACTGTAGTTGTGCTGCCTTAAAATGAAAACTGAAATAAGACTTTGTCGTTGAGTGAGTGTGGGACTTCTGGGAGTCTGCCCTGGAGGCAGCTGTGGGTTTAATACGAGCCTGAGGCGACATATGCAGTAGTGTGGGGTAGGATGA
>ENSMUSG00000022974.129|Paxbp1
CTTTTTAACAGCAGGAACTTACCCAATAGCAATCATCTTAGGGAAATACTGCACTGCAGCAGCTGAAGGGCTGGCAGGTGATGACCTTCACCCCCCACAGTGACTGCTGTCACTGTAGTTGTGCTGCCTTAAAATGAAAACTGAAATAAGACTTTGTCGTTGAGTGAGTGTGGGACTTCTGGGAGTCTGCCCTGGAGGCAGCTGTGGGTTTAATACGAGCCTGAGGCGACATATGCAGTAGTGTGGGGTAGGATGAGCCA
>ENSMUSG00000022974.130|Paxbp1
TTAACAGCAGGAACTTACCCAATAGCAATCATCTTAGGGAAATACTGCACTGCAGCAGCTGAAGGGCTGGCAGGTGATGACCTTCACCCCCCACAGTGACTGCTGTCACTGTAGTTGTGCTGCCTTAAAATGAAAACTGAAATAAGACTTTGTCGTTGAGTGAGTGTGGGACTTCTGGGAGTCTGCCCTGGAGGCAGCTGTGGGTTTAATACGAGCCTGAGGCGACATATGCAGTAGTGTGGGGTAGGATGAGCCACAAA
>ENSMUSG00000022974.131|Paxbp1
CAGCAGGAACTTACCCAATAGCAATCATCTTAGGGAAATACTGCACTGCAGCAGCTGAAGGGCTGGCAGGTGATGACCTTCACCCCCCACAGTGACTGCTGTCACTGTAGTTGTGCTGCCTTAAAATGAAAACTGAAATAAGACTTTGTCGTTGAGTGAGTGTGGGACTTCTGGGAGTCTGCCCTGGAGGCAGCTGTGGGTTTAATACGAGCCTGAGGCGACATATGCAGTAGTGTGGGGTAGGATGAGCCACAAACTAA
>ENSMUSG00000022974.132|Paxbp1
AGGAACTTACCCAATAGCAATCATCTTAGGGAAATACTGCACTGCAGCAGCTGAAGGGCTGGCAGGTGATGACCTTCACCCCCCACAGTGACTGCTGTCACTGTAGTTGTGCTGCCTTAAAATGAAAACTGAAATAAGACTTTGTCGTTGAGTGAGTGTGGGACTTCTGGGAGTCTGCCCTGGAGGCAGCTGTGGGTTTAATACGAGCCTGAGGCGACATATGCAGTAGTGTGGGGTAGGATGAGCCACAAACTAACTGC
>ENSMUSG00000022974.133|Paxbp1
ACTTACCCAATAGCAATCATCTTAGGGAAATACTGCACTGCAGCAGCTGAAGGGCTGGCAGGTGATGACCTTCACCCCCCACAGTGACTGCTGTCACTGTAGTTGTGCTGCCTTAAAATGAAAACTGAAATAAGACTTTGTCGTTGAGTGAGTGTGGGACTTCTGGGAGTCTGCCCTGGAGGCAGCTGTGGGTTTAATACGAGCCTGAGGCGACATATGCAGTAGTGTGGGGTAGGATGAGCCACAAACTAACTGCATGG
>ENSMUSG00000022974.134|Paxbp1
ACCCAATAGCAATCATCTTAGGGAAATACTGCACTGCAGCAGCTGAAGGGCTGGCAGGTGATGACCTTCACCCCCCACAGTGACTGCTGTCACTGTAGTTGTGCTGCCTTAAAATGAAAACTGAAATAAGACTTTGTCGTTGAGTGAGTGTGGGACTTCTGGGAGTCTGCCCTGGAGGCAGCTGTGGGTTTAATACGAGCCTGAGGCGACATATGCAGTAGTGTGGGGTAGGATGAGCCACAAACTAACTGCATGGCCTG
>ENSMUSG00000022974.135|Paxbp1
AATAGCAATCATCTTAGGGAAATACTGCACTGCAGCAGCTGAAGGGCTGGCAGGTGATGACCTTCACCCCCCACAGTGACTGCTGTCACTGTAGTTGTGCTGCCTTAAAATGAAAACTGAAATAAGACTTTGTCGTTGAGTGAGTGTGGGACTTCTGGGAGTCTGCCCTGGAGGCAGCTGTGGGTTTAATACGAGCCTGAGGCGACATATGCAGTAGTGTGGGGTAGGATGAGCCACAAACTAACTGCATGGCCTGGGCT
>ENSMUSG00000022974.136|Paxbp1
GCAATCATCTTAGGGAAATACTGCACTGCAGCAGCTGAAGGGCTGGCAGGTGATGACCTTCACCCCCCACAGTGACTGCTGTCACTGTAGTTGTGCTGCCTTAAAATGAAAACTGAAATAAGACTTTGTCGTTGAGTGAGTGTGGGACTTCTGGGAGTCTGCCCTGGAGGCAGCTGTGGGTTTAATACGAGCCTGAGGCGACATATGCAGTAGTGTGGGGTAGGATGAGCCACAAACTAACTGCATGGCCTGGGCTGACT
>ENSMUSG00000022974.137|Paxbp1
TCATCTTAGGGAAATACTGCACTGCAGCAGCTGAAGGGCTGGCAGGTGATGACCTTCACCCCCCACAGTGACTGCTGTCACTGTAGTTGTGCTGCCTTAAAATGAAAACTGAAATAAGACTTTGTCGTTGAGTGAGTGTGGGACTTCTGGGAGTCTGCCCTGGAGGCAGCTGTGGGTTTAATACGAGCCTGAGGCGACATATGCAGTAGTGTGGGGTAGGATGAGCCACAAACTAACTGCATGGCCTGGGCTGACTGACC
>ENSMUSG00000022974.138|Paxbp1
CTTAGGGAAATACTGCACTGCAGCAGCTGAAGGGCTGGCAGGTGATGACCTTCACCCCCCACAGTGACTGCTGTCACTGTAGTTGTGCTGCCTTAAAATGAAAACTGAAATAAGACTTTGTCGTTGAGTGAGTGTGGGACTTCTGGGAGTCTGCCCTGGAGGCAGCTGTGGGTTTAATACGAGCCTGAGGCGACATATGCAGTAGTGTGGGGTAGGATGAGCCACAAACTAACTGCATGGCCTGGGCTGACTGACCTTTC
>ENSMUSG00000022974.139|Paxbp1
GGGAAATACTGCACTGCAGCAGCTGAAGGGCTGGCAGGTGATGACCTTCACCCCCCACAGTGACTGCTGTCACTGTAGTTGTGCTGCCTTAAAATGAAAACTGAAATAAGACTTTGTCGTTGAGTGAGTGTGGGACTTCTGGGAGTCTGCCCTGGAGGCAGCTGTGGGTTTAATACGAGCCTGAGGCGACATATGCAGTAGTGTGGGGTAGGATGAGCCACAAACTAACTGCATGGCCTGGGCTGACTGACCTTTCTCAC
>ENSMUSG00000022974.140|Paxbp1
AATACTGCACTGCAGCAGCTGAAGGGCTGGCAGGTGATGACCTTCACCCCCCACAGTGACTGCTGTCACTGTAGTTGTGCTGCCTTAAAATGAAAACTGAAATAAGACTTTGTCGTTGAGTGAGTGTGGGACTTCTGGGAGTCTGCCCTGGAGGCAGCTGTGGGTTTAATACGAGCCTGAGGCGACATATGCAGTAGTGTGGGGTAGGATGAGCCACAAACTAACTGCATGGCCTGGGCTGACTGACCTTTCTCACTATT
>ENSMUSG00000022974.141|Paxbp1
CTGCACTGCAGCAGCTGAAGGGCTGGCAGGTGATGACCTTCACCCCCCACAGTGACTGCTGTCACTGTAGTTGTGCTGCCTTAAAATGAAAACTGAAATAAGACTTTGTCGTTGAGTGAGTGTGGGACTTCTGGGAGTCTGCCCTGGAGGCAGCTGTGGGTTTAATACGAGCCTGAGGCGACATATGCAGTAGTGTGGGGTAGGATGAGCCACAAACTAACTGCATGGCCTGGGCTGACTGACCTTTCTCACTATTGTCT
>ENSMUSG00000022974.142|Paxbp1
ACTGCAGCAGCTGAAGGGCTGGCAGGTGATGACCTTCACCCCCCACAGTGACTGCTGTCACTGTAGTTGTGCTGCCTTAAAATGAAAACTGAAATAAGACTTTGTCGTTGAGTGAGTGTGGGACTTCTGGGAGTCTGCCCTGGAGGCAGCTGTGGGTTTAATACGAGCCTGAGGCGACATATGCAGTAGTGTGGGGTAGGATGAGCCACAAACTAACTGCATGGCCTGGGCTGACTGACCTTTCTCACTATTGTCTTCCC
>ENSMUSG00000022974.143|Paxbp1
CAGCAGCTGAAGGGCTGGCAGGTGATGACCTTCACCCCCCACAGTGACTGCTGTCACTGTAGTTGTGCTGCCTTAAAATGAAAACTGAAATAAGACTTTGTCGTTGAGTGAGTGTGGGACTTCTGGGAGTCTGCCCTGGAGGCAGCTGTGGGTTTAATACGAGCCTGAGGCGACATATGCAGTAGTGTGGGGTAGGATGAGCCACAAACTAACTGCATGGCCTGGGCTGACTGACCTTTCTCACTATTGTCTTCCCTGCC
>ENSMUSG00000022974.144|Paxbp1
AGCTGAAGGGCTGGCAGGTGATGACCTTCACCCCCCACAGTGACTGCTGTCACTGTAGTTGTGCTGCCTTAAAATGAAAACTGAAATAAGACTTTGTCGTTGAGTGAGTGTGGGACTTCTGGGAGTCTGCCCTGGAGGCAGCTGTGGGTTTAATACGAGCCTGAGGCGACATATGCAGTAGTGTGGGGTAGGATGAGCCACAAACTAACTGCATGGCCTGGGCTGACTGACCTTTCTCACTATTGTCTTCCCTGCCCAGC
>ENSMUSG00000022974.145|Paxbp1
GAAGGGCTGGCAGGTGATGACCTTCACCCCCCACAGTGACTGCTGTCACTGTAGTTGTGCTGCCTTAAAATGAAAACTGAAATAAGACTTTGTCGTTGAGTGAGTGTGGGACTTCTGGGAGTCTGCCCTGGAGGCAGCTGTGGGTTTAATACGAGCCTGAGGCGACATATGCAGTAGTGTGGGGTAGGATGAGCCACAAACTAACTGCATGGCCTGGGCTGACTGACCTTTCTCACTATTGTCTTCCCTGCCCAGCTATA
>ENSMUSG00000022974.146|Paxbp1
GGCTGGCAGGTGATGACCTTCACCCCCCACAGTGACTGCTGTCACTGTAGTTGTGCTGCCTTAAAATGAAAACTGAAATAAGACTTTGTCGTTGAGTGAGTGTGGGACTTCTGGGAGTCTGCCCTGGAGGCAGCTGTGGGTTTAATACGAGCCTGAGGCGACATATGCAGTAGTGTGGGGTAGGATGAGCCACAAACTAACTGCATGGCCTGGGCTGACTGACCTTTCTCACTATTGTCTTCCCTGCCCAGCTATAGATA
>ENSMUSG00000022974.147|Paxbp1
GGCAGGTGATGACCTTCACCCCCCACAGTGACTGCTGTCACTGTAGTTGTGCTGCCTTAAAATGAAAACTGAAATAAGACTTTGTCGTTGAGTGAGTGTGGGACTTCTGGGAGTCTGCCCTGGAGGCAGCTGTGGGTTTAATACGAGCCTGAGGCGACATATGCAGTAGTGTGGGGTAGGATGAGCCACAAACTAACTGCATGGCCTGGGCTGACTGACCTTTCTCACTATTGTCTTCCCTGCCCAGCTATAGATATGCA
>ENSMUSG00000022974.148|Paxbp1
GGTGATGACCTTCACCCCCCACAGTGACTGCTGTCACTGTAGTTGTGCTGCCTTAAAATGAAAACTGAAATAAGACTTTGTCGTTGAGTGAGTGTGGGACTTCTGGGAGTCTGCCCTGGAGGCAGCTGTGGGTTTAATACGAGCCTGAGGCGACATATGCAGTAGTGTGGGGTAGGATGAGCCACAAACTAACTGCATGGCCTGGGCTGACTGACCTTTCTCACTATTGTCTTCCCTGCCCAGCTATAGATATGCATTTC
>ENSMUSG00000022974.149|Paxbp1
ATGACCTTCACCCCCCACAGTGACTGCTGTCACTGTAGTTGTGCTGCCTTAAAATGAAAACTGAAATAAGACTTTGTCGTTGAGTGAGTGTGGGACTTCTGGGAGTCTGCCCTGGAGGCAGCTGTGGGTTTAATACGAGCCTGAGGCGACATATGCAGTAGTGTGGGGTAGGATGAGCCACAAACTAACTGCATGGCCTGGGCTGACTGACCTTTCTCACTATTGTCTTCCCTGCCCAGCTATAGATATGCATTTCTTTA
>ENSMUSG00000022974.150|Paxbp1
CCTTCACCCCCCACAGTGACTGCTGTCACTGTAGTTGTGCTGCCTTAAAATGAAAACTGAAATAAGACTTTGTCGTTGAGTGAGTGTGGGACTTCTGGGAGTCTGCCCTGGAGGCAGCTGTGGGTTTAATACGAGCCTGAGGCGACATATGCAGTAGTGTGGGGTAGGATGAGCCACAAACTAACTGCATGGCCTGGGCTGACTGACCTTTCTCACTATTGTCTTCCCTGCCCAGCTATAGATATGCATTTCTTTAGTCT
>ENSMUSG00000022974.151|Paxbp1
CACCCCCCACAGTGACTGCTGTCACTGTAGTTGTGCTGCCTTAAAATGAAAACTGAAATAAGACTTTGTCGTTGAGTGAGTGTGGGACTTCTGGGAGTCTGCCCTGGAGGCAGCTGTGGGTTTAATACGAGCCTGAGGCGACATATGCAGTAGTGTGGGGTAGGATGAGCCACAAACTAACTGCATGGCCTGGGCTGACTGACCTTTCTCACTATTGTCTTCCCTGCCCAGCTATAGATATGCATTTCTTTAGTCTATCC
>ENSMUSG00000022974.152|Paxbp1
CCCCACAGTGACTGCTGTCACTGTAGTTGTGCTGCCTTAAAATGAAAACTGAAATAAGACTTTGTCGTTGAGTGAGTGTGGGACTTCTGGGAGTCTGCCCTGGAGGCAGCTGTGGGTTTAATACGAGCCTGAGGCGACATATGCAGTAGTGTGGGGTAGGATGAGCCACAAACTAACTGCATGGCCTGGGCTGACTGACCTTTCTCACTATTGTCTTCCCTGCCCAGCTATAGATATGCATTTCTTTAGTCTATCCTGTT
>ENSMUSG00000022974.153|Paxbp1
ACAGTGACTGCTGTCACTGTAGTTGTGCTGCCTTAAAATGAAAACTGAAATAAGACTTTGTCGTTGAGTGAGTGTGGGACTTCTGGGAGTCTGCCCTGGAGGCAGCTGTGGGTTTAATACGAGCCTGAGGCGACATATGCAGTAGTGTGGGGTAGGATGAGCCACAAACTAACTGCATGGCCTGGGCTGACTGACCTTTCTCACTATTGTCTTCCCTGCCCAGCTATAGATATGCATTTCTTTAGTCTATCCTGTTTTGA
>ENSMUSG00000022974.154|Paxbp1
TGACTGCTGTCACTGTAGTTGTGCTGCCTTAAAATGAAAACTGAAATAAGACTTTGTCGTTGAGTGAGTGTGGGACTTCTGGGAGTCTGCCCTGGAGGCAGCTGTGGGTTTAATACGAGCCTGAGGCGACATATGCAGTAGTGTGGGGTAGGATGAGCCACAAACTAACTGCATGGCCTGGGCTGACTGACCTTTCTCACTATTGTCTTCCCTGCCCAGCTATAGATATGCATTTCTTTAGTCTATCCTGTTTTGAATCC
>ENSMUSG00000022974.155|Paxbp1
TGCTGTCACTGTAGTTGTGCTGCCTTAAAATGAAAACTGAAATAAGACTTTGTCGTTGAGTGAGTGTGGGACTTCTGGGAGTCTGCCCTGGAGGCAGCTGTGGGTTTAATACGAGCCTGAGGCGACATATGCAGTAGTGTGGGGTAGGATGAGCCACAAACTAACTGCATGGCCTGGGCTGACTGACCTTTCTCACTATTGTCTTCCCTGCCCAGCTATAGATATGCATTTCTTTAGTCTATCCTGTTTTGAATCCCACA
>ENSMUSG00000022974.156|Paxbp1
GTCACTGTAGTTGTGCTGCCTTAAAATGAAAACTGAAATAAGACTTTGTCGTTGAGTGAGTGTGGGACTTCTGGGAGTCTGCCCTGGAGGCAGCTGTGGGTTTAATACGAGCCTGAGGCGACATATGCAGTAGTGTGGGGTAGGATGAGCCACAAACTAACTGCATGGCCTGGGCTGACTGACCTTTCTCACTATTGTCTTCCCTGCCCAGCTATAGATATGCATTTCTTTAGTCTATCCTGTTTTGAATCCCACATATG
>ENSMUSG00000022974.157|Paxbp1
CTGTAGTTGTGCTGCCTTAAAATGAAAACTGAAATAAGACTTTGTCGTTGAGTGAGTGTGGGACTTCTGGGAGTCTGCCCTGGAGGCAGCTGTGGGTTTAATACGAGCCTGAGGCGACATATGCAGTAGTGTGGGGTAGGATGAGCCACAAACTAACTGCATGGCCTGGGCTGACTGACCTTTCTCACTATTGTCTTCCCTGCCCAGCTATAGATATGCATTTCTTTAGTCTATCCTGTTTTGAATCCCACATATGTGAG
>ENSMUSG00000022974.158|Paxbp1
AGTTGTGCTGCCTTAAAATGAAAACTGAAATAAGACTTTGTCGTTGAGTGAGTGTGGGACTTCTGGGAGTCTGCCCTGGAGGCAGCTGTGGGTTTAATACGAGCCTGAGGCGACATATGCAGTAGTGTGGGGTAGGATGAGCCACAAACTAACTGCATGGCCTGGGCTGACTGACCTTTCTCACTATTGTCTTCCCTGCCCAGCTATAGATATGCATTTCTTTAGTCTATCCTGTTTTGAATCCCACATATGTGAGTTAT
>ENSMUSG00000022974.159|Paxbp1
GTGCTGCCTTAAAATGAAAACTGAAATAAGACTTTGTCGTTGAGTGAGTGTGGGACTTCTGGGAGTCTGCCCTGGAGGCAGCTGTGGGTTTAATACGAGCCTGAGGCGACATATGCAGTAGTGTGGGGTAGGATGAGCCACAAACTAACTGCATGGCCTGGGCTGACTGACCTTTCTCACTATTGTCTTCCCTGCCCAGCTATAGATATGCATTTCTTTAGTCTATCCTGTTTTGAATCCCACATATGTGAGTTATATAT
>ENSMUSG00000022974.160|Paxbp1
TGCCTTAAAATGAAAACTGAAATAAGACTTTGTCGTTGAGTGAGTGTGGGACTTCTGGGAGTCTGCCCTGGAGGCAGCTGTGGGTTTAATACGAGCCTGAGGCGACATATGCAGTAGTGTGGGGTAGGATGAGCCACAAACTAACTGCATGGCCTGGGCTGACTGACCTTTCTCACTATTGTCTTCCCTGCCCAGCTATAGATATGCATTTCTTTAGTCTATCCTGTTTTGAATCCCACATATGTGAGTTATATATGCAA
>ENSMUSG00000022974.161|Paxbp1
TTAAAATGAAAACTGAAATAAGACTTTGTCGTTGAGTGAGTGTGGGACTTCTGGGAGTCTGCCCTGGAGGCAGCTGTGGGTTTAATACGAGCCTGAGGCGACATATGCAGTAGTGTGGGGTAGGATGAGCCACAAACTAACTGCATGGCCTGGGCTGACTGACCTTTCTCACTATTGTCTTCCCTGCCCAGCTATAGATATGCATTTCTTTAGTCTATCCTGTTTTGAATCCCACATATGTGAGTTATATATGCAATAAA
>ENSMUSG00000022974.162|Paxbp1
AATGAAAACTGAAATAAGACTTTGTCGTTGAGTGAGTGTGGGACTTCTGGGAGTCTGCCCTGGAGGCAGCTGTGGGTTTAATACGAGCCTGAGGCGACATATGCAGTAGTGTGGGGTAGGATGAGCCACAAACTAACTGCATGGCCTGGGCTGACTGACCTTTCTCACTATTGTCTTCCCTGCCCAGCTATAGATATGCATTTCTTTAGTCTATCCTGTTTTGAATCCCACATATGTGAGTTATATATGCAATAAAGAAC
>ENSMUSG00000022974.163|Paxbp1
AAAACTGAAATAAGACTTTGTCGTTGAGTGAGTGTGGGACTTCTGGGAGTCTGCCCTGGAGGCAGCTGTGGGTTTAATACGAGCCTGAGGCGACATATGCAGTAGTGTGGGGTAGGATGAGCCACAAACTAACTGCATGGCCTGGGCTGACTGACCTTTCTCACTATTGTCTTCCCTGCCCAGCTATAGATATGCATTTCTTTAGTCTATCCTGTTTTGAATCCCACATATGTGAGTTATATATGCAATAAAGAACATGC
>ENSMUSG00000022974.164|Paxbp1
CTGAAATAAGACTTTGTCGTTGAGTGAGTGTGGGACTTCTGGGAGTCTGCCCTGGAGGCAGCTGTGGGTTTAATACGAGCCTGAGGCGACATATGCAGTAGTGTGGGGTAGGATGAGCCACAAACTAACTGCATGGCCTGGGCTGACTGACCTTTCTCACTATTGTCTTCCCTGCCCAGCTATAGATATGCATTTCTTTAGTCTATCCTGTTTTGAATCCCACATATGTGAGTTATATATGCAATAAAGAACATGCCTTG
>ENSMUSG00000022974.165|Paxbp1
AATAAGACTTTGTCGTTGAGTGAGTGTGGGACTTCTGGGAGTCTGCCCTGGAGGCAGCTGTGGGTTTAATACGAGCCTGAGGCGACATATGCAGTAGTGTGGGGTAGGATGAGCCACAAACTAACTGCATGGCCTGGGCTGACTGACCTTTCTCACTATTGTCTTCCCTGCCCAGCTATAGATATGCATTTCTTTAGTCTATCCTGTTTTGAATCCCACATATGTGAGTTATATATGCAATAAAGAACATGCCTTGCTGA
>ENSMUSG00000022974.166|Paxbp1
AGACTTTGTCGTTGAGTGAGTGTGGGACTTCTGGGAGTCTGCCCTGGAGGCAGCTGTGGGTTTAATACGAGCCTGAGGCGACATATGCAGTAGTGTGGGGTAGGATGAGCCACAAACTAACTGCATGGCCTGGGCTGACTGACCTTTCTCACTATTGTCTTCCCTGCCCAGCTATAGATATGCATTTCTTTAGTCTATCCTGTTTTGAATCCCACATATGTGAGTTATATATGCAATAAAGAACATGCCTTGCTGATCAG
>ENSMUSG00000022974.167|Paxbp1
TTTGTCGTTGAGTGAGTGTGGGACTTCTGGGAGTCTGCCCTGGAGGCAGCTGTGGGTTTAATACGAGCCTGAGGCGACATATGCAGTAGTGTGGGGTAGGATGAGCCACAAACTAACTGCATGGCCTGGGCTGACTGACCTTTCTCACTATTGTCTTCCCTGCCCAGCTATAGATATGCATTTCTTTAGTCTATCCTGTTTTGAATCCCACATATGTGAGTTATATATGCAATAAAGAACATGCCTTGCTGATCAGACAC
>ENSMUSG00000022974.168|Paxbp1
TCGTTGAGTGAGTGTGGGACTTCTGGGAGTCTGCCCTGGAGGCAGCTGTGGGTTTAATACGAGCCTGAGGCGACATATGCAGTAGTGTGGGGTAGGATGAGCCACAAACTAACTGCATGGCCTGGGCTGACTGACCTTTCTCACTATTGTCTTCCCTGCCCAGCTATAGATATGCATTTCTTTAGTCTATCCTGTTTTGAATCCCACATATGTGAGTTATATATGCAATAAAGAACATGCCTTGCTGATCAGACACACCC
>ENSMUSG00000022974.169|Paxbp1
TGAGTGAGTGTGGGACTTCTGGGAGTCTGCCCTGGAGGCAGCTGTGGGTTTAATACGAGCCTGAGGCGACATATGCAGTAGTGTGGGGTAGGATGAGCCACAAACTAACTGCATGGCCTGGGCTGACTGACCTTTCTCACTATTGTCTTCCCTGCCCAGCTATAGATATGCATTTCTTTAGTCTATCCTGTTTTGAATCCCACATATGTGAGTTATATATGCAATAAAGAACATGCCTTGCTGATCAGACACACCCAGGC
>ENSMUSG00000022974.170|Paxbp1
TGAGTGTGGGACTTCTGGGAGTCTGCCCTGGAGGCAGCTGTGGGTTTAATACGAGCCTGAGGCGACATATGCAGTAGTGTGGGGTAGGATGAGCCACAAACTAACTGCATGGCCTGGGCTGACTGACCTTTCTCACTATTGTCTTCCCTGCCCAGCTATAGATATGCATTTCTTTAGTCTATCCTGTTTTGAATCCCACATATGTGAGTTATATATGCAATAAAGAACATGCCTTGCTGATCAGACACACCCAGGCAATT
>ENSMUSG00000022974.171|Paxbp1
TGTGGGACTTCTGGGAGTCTGCCCTGGAGGCAGCTGTGGGTTTAATACGAGCCTGAGGCGACATATGCAGTAGTGTGGGGTAGGATGAGCCACAAACTAACTGCATGGCCTGGGCTGACTGACCTTTCTCACTATTGTCTTCCCTGCCCAGCTATAGATATGCATTTCTTTAGTCTATCCTGTTTTGAATCCCACATATGTGAGTTATATATGCAATAAAGAACATGCCTTGCTGATCAGACACACCCAGGCAATTTACT
>ENSMUSG00000022974.172|Paxbp1
GGACTTCTGGGAGTCTGCCCTGGAGGCAGCTGTGGGTTTAATACGAGCCTGAGGCGACATATGCAGTAGTGTGGGGTAGGATGAGCCACAAACTAACTGCATGGCCTGGGCTGACTGACCTTTCTCACTATTGTCTTCCCTGCCCAGCTATAGATATGCATTTCTTTAGTCTATCCTGTTTTGAATCCCACATATGTGAGTTATATATGCAATAAAGAACATGCCTTGCTGATCAGACACACCCAGGCAATTTACTATCC
>ENSMUSG00000022974.173|Paxbp1
TTCTGGGAGTCTGCCCTGGAGGCAGCTGTGGGTTTAATACGAGCCTGAGGCGACATATGCAGTAGTGTGGGGTAGGATGAGCCACAAACTAACTGCATGGCCTGGGCTGACTGACCTTTCTCACTATTGTCTTCCCTGCCCAGCTATAGATATGCATTTCTTTAGTCTATCCTGTTTTGAATCCCACATATGTGAGTTATATATGCAATAAAGAACATGCCTTGCTGATCAGACACACCCAGGCAATTTACTATCCATGG
>ENSMUSG00000022974.174|Paxbp1
GGGAGTCTGCCCTGGAGGCAGCTGTGGGTTTAATACGAGCCTGAGGCGACATATGCAGTAGTGTGGGGTAGGATGAGCCACAAACTAACTGCATGGCCTGGGCTGACTGACCTTTCTCACTATTGTCTTCCCTGCCCAGCTATAGATATGCATTTCTTTAGTCTATCCTGTTTTGAATCCCACATATGTGAGTTATATATGCAATAAAGAACATGCCTTGCTGATCAGACACACCCAGGCAATTTACTATCCATGGTATT
>ENSMUSG00000022974.175|Paxbp1
GTCTGCCCTGGAGGCAGCTGTGGGTTTAATACGAGCCTGAGGCGACATATGCAGTAGTGTGGGGTAGGATGAGCCACAAACTAACTGCATGGCCTGGGCTGACTGACCTTTCTCACTATTGTCTTCCCTGCCCAGCTATAGATATGCATTTCTTTAGTCTATCCTGTTTTGAATCCCACATATGTGAGTTATATATGCAATAAAGAACATGCCTTGCTGATCAGACACACCCAGGCAATTTACTATCCATGGTATTCTGT
>ENSMUSG00000022974.176|Paxbp1
GCCCTGGAGGCAGCTGTGGGTTTAATACGAGCCTGAGGCGACATATGCAGTAGTGTGGGGTAGGATGAGCCACAAACTAACTGCATGGCCTGGGCTGACTGACCTTTCTCACTATTGTCTTCCCTGCCCAGCTATAGATATGCATTTCTTTAGTCTATCCTGTTTTGAATCCCACATATGTGAGTTATATATGCAATAAAGAACATGCCTTGCTGATCAGACACACCCAGGCAATTTACTATCCATGGTATTCTGTAATG
>ENSMUSG00000022974.177|Paxbp1
TGGAGGCAGCTGTGGGTTTAATACGAGCCTGAGGCGACATATGCAGTAGTGTGGGGTAGGATGAGCCACAAACTAACTGCATGGCCTGGGCTGACTGACCTTTCTCACTATTGTCTTCCCTGCCCAGCTATAGATATGCATTTCTTTAGTCTATCCTGTTTTGAATCCCACATATGTGAGTTATATATGCAATAAAGAACATGCCTTGCTGATCAGACACACCCAGGCAATTTACTATCCATGGTATTCTGTAATGTTTC
>ENSMUSG00000022974.178|Paxbp1
GGCAGCTGTGGGTTTAATACGAGCCTGAGGCGACATATGCAGTAGTGTGGGGTAGGATGAGCCACAAACTAACTGCATGGCCTGGGCTGACTGACCTTTCTCACTATTGTCTTCCCTGCCCAGCTATAGATATGCATTTCTTTAGTCTATCCTGTTTTGAATCCCACATATGTGAGTTATATATGCAATAAAGAACATGCCTTGCTGATCAGACACACCCAGGCAATTTACTATCCATGGTATTCTGTAATGTTTCTACC
>ENSMUSG00000022974.179|Paxbp1
GCTGTGGGTTTAATACGAGCCTGAGGCGACATATGCAGTAGTGTGGGGTAGGATGAGCCACAAACTAACTGCATGGCCTGGGCTGACTGACCTTTCTCACTATTGTCTTCCCTGCCCAGCTATAGATATGCATTTCTTTAGTCTATCCTGTTTTGAATCCCACATATGTGAGTTATATATGCAATAAAGAACATGCCTTGCTGATCAGACACACCCAGGCAATTTACTATCCATGGTATTCTGTAATGTTTCTACCACAC
>ENSMUSG00000022974.180|Paxbp1
TGGGTTTAATACGAGCCTGAGGCGACATATGCAGTAGTGTGGGGTAGGATGAGCCACAAACTAACTGCATGGCCTGGGCTGACTGACCTTTCTCACTATTGTCTTCCCTGCCCAGCTATAGATATGCATTTCTTTAGTCTATCCTGTTTTGAATCCCACATATGTGAGTTATATATGCAATAAAGAACATGCCTTGCTGATCAGACACACCCAGGCAATTTACTATCCATGGTATTCTGTAATGTTTCTACCACACTGTA
>ENSMUSG00000022974.181|Paxbp1
TTTAATACGAGCCTGAGGCGACATATGCAGTAGTGTGGGGTAGGATGAGCCACAAACTAACTGCATGGCCTGGGCTGACTGACCTTTCTCACTATTGTCTTCCCTGCCCAGCTATAGATATGCATTTCTTTAGTCTATCCTGTTTTGAATCCCACATATGTGAGTTATATATGCAATAAAGAACATGCCTTGCTGATCAGACACACCCAGGCAATTTACTATCCATGGTATTCTGTAATGTTTCTACCACACTGTAAATA
>ENSMUSG00000022974.182|Paxbp1
ATACGAGCCTGAGGCGACATATGCAGTAGTGTGGGGTAGGATGAGCCACAAACTAACTGCATGGCCTGGGCTGACTGACCTTTCTCACTATTGTCTTCCCTGCCCAGCTATAGATATGCATTTCTTTAGTCTATCCTGTTTTGAATCCCACATATGTGAGTTATATATGCAATAAAGAACATGCCTTGCTGATCAGACACACCCAGGCAATTTACTATCCATGGTATTCTGTAATGTTTCTACCACACTGTAAATACTCA
>ENSMUSG00000022974.183|Paxbp1
GAGCCTGAGGCGACATATGCAGTAGTGTGGGGTAGGATGAGCCACAAACTAACTGCATGGCCTGGGCTGACTGACCTTTCTCACTATTGTCTTCCCTGCCCAGCTATAGATATGCATTTCTTTAGTCTATCCTGTTTTGAATCCCACATATGTGAGTTATATATGCAATAAAGAACATGCCTTGCTGATCAGACACACCCAGGCAATTTACTATCCATGGTATTCTGTAATGTTTCTACCACACTGTAAATACTCAGAGA
>ENSMUSG00000022974.184|Paxbp1
CTGAGGCGACATATGCAGTAGTGTGGGGTAGGATGAGCCACAAACTAACTGCATGGCCTGGGCTGACTGACCTTTCTCACTATTGTCTTCCCTGCCCAGCTATAGATATGCATTTCTTTAGTCTATCCTGTTTTGAATCCCACATATGTGAGTTATATATGCAATAAAGAACATGCCTTGCTGATCAGACACACCCAGGCAATTTACTATCCATGGTATTCTGTAATGTTTCTACCACACTGTAAATACTCAGAGAAACT
>ENSMUSG00000022974.185|Paxbp1
GGCGACATATGCAGTAGTGTGGGGTAGGATGAGCCACAAACTAACTGCATGGCCTGGGCTGACTGACCTTTCTCACTATTGTCTTCCCTGCCCAGCTATAGATATGCATTTCTTTAGTCTATCCTGTTTTGAATCCCACATATGTGAGTTATATATGCAATAAAGAACATGCCTTGCTGATCAGACACACCCAGGCAATTTACTATCCATGGTATTCTGTAATGTTTCTACCACACTGTAAATACTCAGAGAAACTTGTT
>ENSMUSG00000022974.186|Paxbp1
ACATATGCAGTAGTGTGGGGTAGGATGAGCCACAAACTAACTGCATGGCCTGGGCTGACTGACCTTTCTCACTATTGTCTTCCCTGCCCAGCTATAGATATGCATTTCTTTAGTCTATCCTGTTTTGAATCCCACATATGTGAGTTATATATGCAATAAAGAACATGCCTTGCTGATCAGACACACCCAGGCAATTTACTATCCATGGTATTCTGTAATGTTTCTACCACACTGTAAATACTCAGAGAAACTTGTTTTAA
>ENSMUSG00000022974.187|Paxbp1
ATGCAGTAGTGTGGGGTAGGATGAGCCACAAACTAACTGCATGGCCTGGGCTGACTGACCTTTCTCACTATTGTCTTCCCTGCCCAGCTATAGATATGCATTTCTTTAGTCTATCCTGTTTTGAATCCCACATATGTGAGTTATATATGCAATAAAGAACATGCCTTGCTGATCAGACACACCCAGGCAATTTACTATCCATGGTATTCTGTAATGTTTCTACCACACTGTAAATACTCAGAGAAACTTGTTTTAAGGTT
>ENSMUSG00000022974.188|Paxbp1
AGTAGTGTGGGGTAGGATGAGCCACAAACTAACTGCATGGCCTGGGCTGACTGACCTTTCTCACTATTGTCTTCCCTGCCCAGCTATAGATATGCATTTCTTTAGTCTATCCTGTTTTGAATCCCACATATGTGAGTTATATATGCAATAAAGAACATGCCTTGCTGATCAGACACACCCAGGCAATTTACTATCCATGGTATTCTGTAATGTTTCTACCACACTGTAAATACTCAGAGAAACTTGTTTTAAGGTTGATG
>ENSMUSG00000022974.189|Paxbp1
GTGTGGGGTAGGATGAGCCACAAACTAACTGCATGGCCTGGGCTGACTGACCTTTCTCACTATTGTCTTCCCTGCCCAGCTATAGATATGCATTTCTTTAGTCTATCCTGTTTTGAATCCCACATATGTGAGTTATATATGCAATAAAGAACATGCCTTGCTGATCAGACACACCCAGGCAATTTACTATCCATGGTATTCTGTAATGTTTCTACCACACTGTAAATACTCAGAGAAACTTGTTTTAAGGTTGATGCTTT
>ENSMUSG00000022974.190|Paxbp1
GGGGTAGGATGAGCCACAAACTAACTGCATGGCCTGGGCTGACTGACCTTTCTCACTATTGTCTTCCCTGCCCAGCTATAGATATGCATTTCTTTAGTCTATCCTGTTTTGAATCCCACATATGTGAGTTATATATGCAATAAAGAACATGCCTTGCTGATCAGACACACCCAGGCAATTTACTATCCATGGTATTCTGTAATGTTTCTACCACACTGTAAATACTCAGAGAAACTTGTTTTAAGGTTGATGCTTTCTGA
>ENSMUSG00000022974.191|Paxbp1
TAGGATGAGCCACAAACTAACTGCATGGCCTGGGCTGACTGACCTTTCTCACTATTGTCTTCCCTGCCCAGCTATAGATATGCATTTCTTTAGTCTATCCTGTTTTGAATCCCACATATGTGAGTTATATATGCAATAAAGAACATGCCTTGCTGATCAGACACACCCAGGCAATTTACTATCCATGGTATTCTGTAATGTTTCTACCACACTGTAAATACTCAGAGAAACTTGTTTTAAGGTTGATGCTTTCTGATTCT
>ENSMUSG00000022974.192|Paxbp1
ATGAGCCACAAACTAACTGCATGGCCTGGGCTGACTGACCTTTCTCACTATTGTCTTCCCTGCCCAGCTATAGATATGCATTTCTTTAGTCTATCCTGTTTTGAATCCCACATATGTGAGTTATATATGCAATAAAGAACATGCCTTGCTGATCAGACACACCCAGGCAATTTACTATCCATGGTATTCTGTAATGTTTCTACCACACTGTAAATACTCAGAGAAACTTGTTTTAAGGTTGATGCTTTCTGATTCTGTGA
>ENSMUSG00000022974.193|Paxbp1
GCCACAAACTAACTGCATGGCCTGGGCTGACTGACCTTTCTCACTATTGTCTTCCCTGCCCAGCTATAGATATGCATTTCTTTAGTCTATCCTGTTTTGAATCCCACATATGTGAGTTATATATGCAATAAAGAACATGCCTTGCTGATCAGACACACCCAGGCAATTTACTATCCATGGTATTCTGTAATGTTTCTACCACACTGTAAATACTCAGAGAAACTTGTTTTAAGGTTGATGCTTTCTGATTCTGTGATTTT
>ENSMUSG00000022974.194|Paxbp1
CAAACTAACTGCATGGCCTGGGCTGACTGACCTTTCTCACTATTGTCTTCCCTGCCCAGCTATAGATATGCATTTCTTTAGTCTATCCTGTTTTGAATCCCACATATGTGAGTTATATATGCAATAAAGAACATGCCTTGCTGATCAGACACACCCAGGCAATTTACTATCCATGGTATTCTGTAATGTTTCTACCACACTGTAAATACTCAGAGAAACTTGTTTTAAGGTTGATGCTTTCTGATTCTGTGATTTTCAGA
>ENSMUSG00000022974.195|Paxbp1
CTAACTGCATGGCCTGGGCTGACTGACCTTTCTCACTATTGTCTTCCCTGCCCAGCTATAGATATGCATTTCTTTAGTCTATCCTGTTTTGAATCCCACATATGTGAGTTATATATGCAATAAAGAACATGCCTTGCTGATCAGACACACCCAGGCAATTTACTATCCATGGTATTCTGTAATGTTTCTACCACACTGTAAATACTCAGAGAAACTTGTTTTAAGGTTGATGCTTTCTGATTCTGTGATTTTCAGAAGAG
>ENSMUSG00000022974.196|Paxbp1
CTGCATGGCCTGGGCTGACTGACCTTTCTCACTATTGTCTTCCCTGCCCAGCTATAGATATGCATTTCTTTAGTCTATCCTGTTTTGAATCCCACATATGTGAGTTATATATGCAATAAAGAACATGCCTTGCTGATCAGACACACCCAGGCAATTTACTATCCATGGTATTCTGTAATGTTTCTACCACACTGTAAATACTCAGAGAAACTTGTTTTAAGGTTGATGCTTTCTGATTCTGTGATTTTCAGAAGAGTAAC
>ENSMUSG00000022974.197|Paxbp1
ATGGCCTGGGCTGACTGACCTTTCTCACTATTGTCTTCCCTGCCCAGCTATAGATATGCATTTCTTTAGTCTATCCTGTTTTGAATCCCACATATGTGAGTTATATATGCAATAAAGAACATGCCTTGCTGATCAGACACACCCAGGCAATTTACTATCCATGGTATTCTGTAATGTTTCTACCACACTGTAAATACTCAGAGAAACTTGTTTTAAGGTTGATGCTTTCTGATTCTGTGATTTTCAGAAGAGTAACTTTT
>ENSMUSG00000022974.198|Paxbp1
CCTGGGCTGACTGACCTTTCTCACTATTGTCTTCCCTGCCCAGCTATAGATATGCATTTCTTTAGTCTATCCTGTTTTGAATCCCACATATGTGAGTTATATATGCAATAAAGAACATGCCTTGCTGATCAGACACACCCAGGCAATTTACTATCCATGGTATTCTGTAATGTTTCTACCACACTGTAAATACTCAGAGAAACTTGTTTTAAGGTTGATGCTTTCTGATTCTGTGATTTTCAGAAGAGTAACTTTTCAGA
>ENSMUSG00000022974.199|Paxbp1
GGCTGACTGACCTTTCTCACTATTGTCTTCCCTGCCCAGCTATAGATATGCATTTCTTTAGTCTATCCTGTTTTGAATCCCACATATGTGAGTTATATATGCAATAAAGAACATGCCTTGCTGATCAGACACACCCAGGCAATTTACTATCCATGGTATTCTGTAATGTTTCTACCACACTGTAAATACTCAGAGAAACTTGTTTTAAGGTTGATGCTTTCTGATTCTGTGATTTTCAGAAGAGTAACTTTTCAGAAATT
>ENSMUSG00000022974.200|Paxbp1
GACTGACCTTTCTCACTATTGTCTTCCCTGCCCAGCTATAGATATGCATTTCTTTAGTCTATCCTGTTTTGAATCCCACATATGTGAGTTATATATGCAATAAAGAACATGCCTTGCTGATCAGACACACCCAGGCAATTTACTATCCATGGTATTCTGTAATGTTTCTACCACACTGTAAATACTCAGAGAAACTTGTTTTAAGGTTGATGCTTTCTGATTCTGTGATTTTCAGAAGAGTAACTTTTCAGAAATTCAGG
>ENSMUSG00000022974.201|Paxbp1
GACCTTTCTCACTATTGTCTTCCCTGCCCAGCTATAGATATGCATTTCTTTAGTCTATCCTGTTTTGAATCCCACATATGTGAGTTATATATGCAATAAAGAACATGCCTTGCTGATCAGACACACCCAGGCAATTTACTATCCATGGTATTCTGTAATGTTTCTACCACACTGTAAATACTCAGAGAAACTTGTTTTAAGGTTGATGCTTTCTGATTCTGTGATTTTCAGAAGAGTAACTTTTCAGAAATTCAGGACTA
>ENSMUSG00000022974.202|Paxbp1
TTTCTCACTATTGTCTTCCCTGCCCAGCTATAGATATGCATTTCTTTAGTCTATCCTGTTTTGAATCCCACATATGTGAGTTATATATGCAATAAAGAACATGCCTTGCTGATCAGACACACCCAGGCAATTTACTATCCATGGTATTCTGTAATGTTTCTACCACACTGTAAATACTCAGAGAAACTTGTTTTAAGGTTGATGCTTTCTGATTCTGTGATTTTCAGAAGAGTAACTTTTCAGAAATTCAGGACTATCGT
>ENSMUSG00000022974.203|Paxbp1
TCACTATTGTCTTCCCTGCCCAGCTATAGATATGCATTTCTTTAGTCTATCCTGTTTTGAATCCCACATATGTGAGTTATATATGCAATAAAGAACATGCCTTGCTGATCAGACACACCCAGGCAATTTACTATCCATGGTATTCTGTAATGTTTCTACCACACTGTAAATACTCAGAGAAACTTGTTTTAAGGTTGATGCTTTCTGATTCTGTGATTTTCAGAAGAGTAACTTTTCAGAAATTCAGGACTATCGTTTGA
>ENSMUSG00000022974.204|Paxbp1
TATTGTCTTCCCTGCCCAGCTATAGATATGCATTTCTTTAGTCTATCCTGTTTTGAATCCCACATATGTGAGTTATATATGCAATAAAGAACATGCCTTGCTGATCAGACACACCCAGGCAATTTACTATCCATGGTATTCTGTAATGTTTCTACCACACTGTAAATACTCAGAGAAACTTGTTTTAAGGTTGATGCTTTCTGATTCTGTGATTTTCAGAAGAGTAACTTTTCAGAAATTCAGGACTATCGTTTGAAAAA
>ENSMUSG00000022974.205|Paxbp1
GTCTTCCCTGCCCAGCTATAGATATGCATTTCTTTAGTCTATCCTGTTTTGAATCCCACATATGTGAGTTATATATGCAATAAAGAACATGCCTTGCTGATCAGACACACCCAGGCAATTTACTATCCATGGTATTCTGTAATGTTTCTACCACACTGTAAATACTCAGAGAAACTTGTTTTAAGGTTGATGCTTTCTGATTCTGTGATTTTCAGAAGAGTAACTTTTCAGAAATTCAGGACTATCGTTTGAAAAATATA
>ENSMUSG00000022974.206|Paxbp1
TCCCTGCCCAGCTATAGATATGCATTTCTTTAGTCTATCCTGTTTTGAATCCCACATATGTGAGTTATATATGCAATAAAGAACATGCCTTGCTGATCAGACACACCCAGGCAATTTACTATCCATGGTATTCTGTAATGTTTCTACCACACTGTAAATACTCAGAGAAACTTGTTTTAAGGTTGATGCTTTCTGATTCTGTGATTTTCAGAAGAGTAACTTTTCAGAAATTCAGGACTATCGTTTGAAAAATATATATG
>ENSMUSG00000022974.207|Paxbp1
TGCCCAGCTATAGATATGCATTTCTTTAGTCTATCCTGTTTTGAATCCCACATATGTGAGTTATATATGCAATAAAGAACATGCCTTGCTGATCAGACACACCCAGGCAATTTACTATCCATGGTATTCTGTAATGTTTCTACCACACTGTAAATACTCAGAGAAACTTGTTTTAAGGTTGATGCTTTCTGATTCTGTGATTTTCAGAAGAGTAACTTTTCAGAAATTCAGGACTATCGTTTGAAAAATATATATGTAAT
>ENSMUSG00000022974.208|Paxbp1
CAGCTATAGATATGCATTTCTTTAGTCTATCCTGTTTTGAATCCCACATATGTGAGTTATATATGCAATAAAGAACATGCCTTGCTGATCAGACACACCCAGGCAATTTACTATCCATGGTATTCTGTAATGTTTCTACCACACTGTAAATACTCAGAGAAACTTGTTTTAAGGTTGATGCTTTCTGATTCTGTGATTTTCAGAAGAGTAACTTTTCAGAAATTCAGGACTATCGTTTGAAAAATATATATGTAATTAAG
>ENSMUSG00000022974.209|Paxbp1
TATAGATATGCATTTCTTTAGTCTATCCTGTTTTGAATCCCACATATGTGAGTTATATATGCAATAAAGAACATGCCTTGCTGATCAGACACACCCAGGCAATTTACTATCCATGGTATTCTGTAATGTTTCTACCACACTGTAAATACTCAGAGAAACTTGTTTTAAGGTTGATGCTTTCTGATTCTGTGATTTTCAGAAGAGTAACTTTTCAGAAATTCAGGACTATCGTTTGAAAAATATATATGTAATTAAGCTTT
>ENSMUSG00000022974.210|Paxbp1
GATATGCATTTCTTTAGTCTATCCTGTTTTGAATCCCACATATGTGAGTTATATATGCAATAAAGAACATGCCTTGCTGATCAGACACACCCAGGCAATTTACTATCCATGGTATTCTGTAATGTTTCTACCACACTGTAAATACTCAGAGAAACTTGTTTTAAGGTTGATGCTTTCTGATTCTGTGATTTTCAGAAGAGTAACTTTTCAGAAATTCAGGACTATCGTTTGAAAAATATATATGTAATTAAGCTTTAGCC
>ENSMUSG00000022974.211|Paxbp1
TGCATTTCTTTAGTCTATCCTGTTTTGAATCCCACATATGTGAGTTATATATGCAATAAAGAACATGCCTTGCTGATCAGACACACCCAGGCAATTTACTATCCATGGTATTCTGTAATGTTTCTACCACACTGTAAATACTCAGAGAAACTTGTTTTAAGGTTGATGCTTTCTGATTCTGTGATTTTCAGAAGAGTAACTTTTCAGAAATTCAGGACTATCGTTTGAAAAATATATATGTAATTAAGCTTTAGCCAAGC
>ENSMUSG00000022974.212|Paxbp1
TTTCTTTAGTCTATCCTGTTTTGAATCCCACATATGTGAGTTATATATGCAATAAAGAACATGCCTTGCTGATCAGACACACCCAGGCAATTTACTATCCATGGTATTCTGTAATGTTTCTACCACACTGTAAATACTCAGAGAAACTTGTTTTAAGGTTGATGCTTTCTGATTCTGTGATTTTCAGAAGAGTAACTTTTCAGAAATTCAGGACTATCGTTTGAAAAATATATATGTAATTAAGCTTTAGCCAAGCATTA
>ENSMUSG00000022974.213|Paxbp1
TTTAGTCTATCCTGTTTTGAATCCCACATATGTGAGTTATATATGCAATAAAGAACATGCCTTGCTGATCAGACACACCCAGGCAATTTACTATCCATGGTATTCTGTAATGTTTCTACCACACTGTAAATACTCAGAGAAACTTGTTTTAAGGTTGATGCTTTCTGATTCTGTGATTTTCAGAAGAGTAACTTTTCAGAAATTCAGGACTATCGTTTGAAAAATATATATGTAATTAAGCTTTAGCCAAGCATTAAATT
>ENSMUSG00000022974.214|Paxbp1
GTCTATCCTGTTTTGAATCCCACATATGTGAGTTATATATGCAATAAAGAACATGCCTTGCTGATCAGACACACCCAGGCAATTTACTATCCATGGTATTCTGTAATGTTTCTACCACACTGTAAATACTCAGAGAAACTTGTTTTAAGGTTGATGCTTTCTGATTCTGTGATTTTCAGAAGAGTAACTTTTCAGAAATTCAGGACTATCGTTTGAAAAATATATATGTAATTAAGCTTTAGCCAAGCATTAAATTAATT
>ENSMUSG00000022974.215|Paxbp1
ATCCTGTTTTGAATCCCACATATGTGAGTTATATATGCAATAAAGAACATGCCTTGCTGATCAGACACACCCAGGCAATTTACTATCCATGGTATTCTGTAATGTTTCTACCACACTGTAAATACTCAGAGAAACTTGTTTTAAGGTTGATGCTTTCTGATTCTGTGATTTTCAGAAGAGTAACTTTTCAGAAATTCAGGACTATCGTTTGAAAAATATATATGTAATTAAGCTTTAGCCAAGCATTAAATTAATTTTTA
>ENSMUSG00000022974.216|Paxbp1
TGTTTTGAATCCCACATATGTGAGTTATATATGCAATAAAGAACATGCCTTGCTGATCAGACACACCCAGGCAATTTACTATCCATGGTATTCTGTAATGTTTCTACCACACTGTAAATACTCAGAGAAACTTGTTTTAAGGTTGATGCTTTCTGATTCTGTGATTTTCAGAAGAGTAACTTTTCAGAAATTCAGGACTATCGTTTGAAAAATATATATGTAATTAAGCTTTAGCCAAGCATTAAATTAATTTTTAAACA
>ENSMUSG00000022974.217|Paxbp1
TTGAATCCCACATATGTGAGTTATATATGCAATAAAGAACATGCCTTGCTGATCAGACACACCCAGGCAATTTACTATCCATGGTATTCTGTAATGTTTCTACCACACTGTAAATACTCAGAGAAACTTGTTTTAAGGTTGATGCTTTCTGATTCTGTGATTTTCAGAAGAGTAACTTTTCAGAAATTCAGGACTATCGTTTGAAAAATATATATGTAATTAAGCTTTAGCCAAGCATTAAATTAATTTTTAAACACGCC
>ENSMUSG00000022974.218|Paxbp1
ATCCCACATATGTGAGTTATATATGCAATAAAGAACATGCCTTGCTGATCAGACACACCCAGGCAATTTACTATCCATGGTATTCTGTAATGTTTCTACCACACTGTAAATACTCAGAGAAACTTGTTTTAAGGTTGATGCTTTCTGATTCTGTGATTTTCAGAAGAGTAACTTTTCAGAAATTCAGGACTATCGTTTGAAAAATATATATGTAATTAAGCTTTAGCCAAGCATTAAATTAATTTTTAAACACGCCTTTT
>ENSMUSG00000022974.219|Paxbp1
CACATATGTGAGTTATATATGCAATAAAGAACATGCCTTGCTGATCAGACACACCCAGGCAATTTACTATCCATGGTATTCTGTAATGTTTCTACCACACTGTAAATACTCAGAGAAACTTGTTTTAAGGTTGATGCTTTCTGATTCTGTGATTTTCAGAAGAGTAACTTTTCAGAAATTCAGGACTATCGTTTGAAAAATATATATGTAATTAAGCTTTAGCCAAGCATTAAATTAATTTTTAAACACGCCTTTTGTTG
>ENSMUSG00000022974.220|Paxbp1
TATGTGAGTTATATATGCAATAAAGAACATGCCTTGCTGATCAGACACACCCAGGCAATTTACTATCCATGGTATTCTGTAATGTTTCTACCACACTGTAAATACTCAGAGAAACTTGTTTTAAGGTTGATGCTTTCTGATTCTGTGATTTTCAGAAGAGTAACTTTTCAGAAATTCAGGACTATCGTTTGAAAAATATATATGTAATTAAGCTTTAGCCAAGCATTAAATTAATTTTTAAACACGCCTTTTGTTGTATC
>ENSMUSG00000022974.221|Paxbp1
TGAGTTATATATGCAATAAAGAACATGCCTTGCTGATCAGACACACCCAGGCAATTTACTATCCATGGTATTCTGTAATGTTTCTACCACACTGTAAATACTCAGAGAAACTTGTTTTAAGGTTGATGCTTTCTGATTCTGTGATTTTCAGAAGAGTAACTTTTCAGAAATTCAGGACTATCGTTTGAAAAATATATATGTAATTAAGCTTTAGCCAAGCATTAAATTAATTTTTAAACACGCCTTTTGTTGTATCTTGC
>ENSMUSG00000022974.222|Paxbp1
TTATATATGCAATAAAGAACATGCCTTGCTGATCAGACACACCCAGGCAATTTACTATCCATGGTATTCTGTAATGTTTCTACCACACTGTAAATACTCAGAGAAACTTGTTTTAAGGTTGATGCTTTCTGATTCTGTGATTTTCAGAAGAGTAACTTTTCAGAAATTCAGGACTATCGTTTGAAAAATATATATGTAATTAAGCTTTAGCCAAGCATTAAATTAATTTTTAAACACGCCTTTTGTTGTATCTTGCTGGT
>ENSMUSG00000022974.223|Paxbp1
ATATGCAATAAAGAACATGCCTTGCTGATCAGACACACCCAGGCAATTTACTATCCATGGTATTCTGTAATGTTTCTACCACACTGTAAATACTCAGAGAAACTTGTTTTAAGGTTGATGCTTTCTGATTCTGTGATTTTCAGAAGAGTAACTTTTCAGAAATTCAGGACTATCGTTTGAAAAATATATATGTAATTAAGCTTTAGCCAAGCATTAAATTAATTTTTAAACACGCCTTTTGTTGTATCTTGCTGGTGACT
>ENSMUSG00000022974.224|Paxbp1
GCAATAAAGAACATGCCTTGCTGATCAGACACACCCAGGCAATTTACTATCCATGGTATTCTGTAATGTTTCTACCACACTGTAAATACTCAGAGAAACTTGTTTTAAGGTTGATGCTTTCTGATTCTGTGATTTTCAGAAGAGTAACTTTTCAGAAATTCAGGACTATCGTTTGAAAAATATATATGTAATTAAGCTTTAGCCAAGCATTAAATTAATTTTTAAACACGCCTTTTGTTGTATCTTGCTGGTGACTAAGT
>ENSMUSG00000022974.225|Paxbp1
TAAAGAACATGCCTTGCTGATCAGACACACCCAGGCAATTTACTATCCATGGTATTCTGTAATGTTTCTACCACACTGTAAATACTCAGAGAAACTTGTTTTAAGGTTGATGCTTTCTGATTCTGTGATTTTCAGAAGAGTAACTTTTCAGAAATTCAGGACTATCGTTTGAAAAATATATATGTAATTAAGCTTTAGCCAAGCATTAAATTAATTTTTAAACACGCCTTTTGTTGTATCTTGCTGGTGACTAAGTTCAG
>ENSMUSG00000022974.226|Paxbp1
GAACATGCCTTGCTGATCAGACACACCCAGGCAATTTACTATCCATGGTATTCTGTAATGTTTCTACCACACTGTAAATACTCAGAGAAACTTGTTTTAAGGTTGATGCTTTCTGATTCTGTGATTTTCAGAAGAGTAACTTTTCAGAAATTCAGGACTATCGTTTGAAAAATATATATGTAATTAAGCTTTAGCCAAGCATTAAATTAATTTTTAAACACGCCTTTTGTTGTATCTTGCTGGTGACTAAGTTCAGAGCA
>ENSMUSG00000022974.227|Paxbp1
ATGCCTTGCTGATCAGACACACCCAGGCAATTTACTATCCATGGTATTCTGTAATGTTTCTACCACACTGTAAATACTCAGAGAAACTTGTTTTAAGGTTGATGCTTTCTGATTCTGTGATTTTCAGAAGAGTAACTTTTCAGAAATTCAGGACTATCGTTTGAAAAATATATATGTAATTAAGCTTTAGCCAAGCATTAAATTAATTTTTAAACACGCCTTTTGTTGTATCTTGCTGGTGACTAAGTTCAGAGCATACA
>ENSMUSG00000022974.228|Paxbp1
CTTGCTGATCAGACACACCCAGGCAATTTACTATCCATGGTATTCTGTAATGTTTCTACCACACTGTAAATACTCAGAGAAACTTGTTTTAAGGTTGATGCTTTCTGATTCTGTGATTTTCAGAAGAGTAACTTTTCAGAAATTCAGGACTATCGTTTGAAAAATATATATGTAATTAAGCTTTAGCCAAGCATTAAATTAATTTTTAAACACGCCTTTTGTTGTATCTTGCTGGTGACTAAGTTCAGAGCATACATACA
>ENSMUSG00000022974.229|Paxbp1
CTGATCAGACACACCCAGGCAATTTACTATCCATGGTATTCTGTAATGTTTCTACCACACTGTAAATACTCAGAGAAACTTGTTTTAAGGTTGATGCTTTCTGATTCTGTGATTTTCAGAAGAGTAACTTTTCAGAAATTCAGGACTATCGTTTGAAAAATATATATGTAATTAAGCTTTAGCCAAGCATTAAATTAATTTTTAAACACGCCTTTTGTTGTATCTTGCTGGTGACTAAGTTCAGAGCATACATACAGTGG
>ENSMUSG00000022974.230|Paxbp1
TCAGACACACCCAGGCAATTTACTATCCATGGTATTCTGTAATGTTTCTACCACACTGTAAATACTCAGAGAAACTTGTTTTAAGGTTGATGCTTTCTGATTCTGTGATTTTCAGAAGAGTAACTTTTCAGAAATTCAGGACTATCGTTTGAAAAATATATATGTAATTAAGCTTTAGCCAAGCATTAAATTAATTTTTAAACACGCCTTTTGTTGTATCTTGCTGGTGACTAAGTTCAGAGCATACATACAGTGGTTCA
>ENSMUSG00000022974.231|Paxbp1
ACACACCCAGGCAATTTACTATCCATGGTATTCTGTAATGTTTCTACCACACTGTAAATACTCAGAGAAACTTGTTTTAAGGTTGATGCTTTCTGATTCTGTGATTTTCAGAAGAGTAACTTTTCAGAAATTCAGGACTATCGTTTGAAAAATATATATGTAATTAAGCTTTAGCCAAGCATTAAATTAATTTTTAAACACGCCTTTTGTTGTATCTTGCTGGTGACTAAGTTCAGAGCATACATACAGTGGTTCATATG
>ENSMUSG00000022974.232|Paxbp1
ACCCAGGCAATTTACTATCCATGGTATTCTGTAATGTTTCTACCACACTGTAAATACTCAGAGAAACTTGTTTTAAGGTTGATGCTTTCTGATTCTGTGATTTTCAGAAGAGTAACTTTTCAGAAATTCAGGACTATCGTTTGAAAAATATATATGTAATTAAGCTTTAGCCAAGCATTAAATTAATTTTTAAACACGCCTTTTGTTGTATCTTGCTGGTGACTAAGTTCAGAGCATACATACAGTGGTTCATATGGTGA
>ENSMUSG00000022974.233|Paxbp1
AGGCAATTTACTATCCATGGTATTCTGTAATGTTTCTACCACACTGTAAATACTCAGAGAAACTTGTTTTAAGGTTGATGCTTTCTGATTCTGTGATTTTCAGAAGAGTAACTTTTCAGAAATTCAGGACTATCGTTTGAAAAATATATATGTAATTAAGCTTTAGCCAAGCATTAAATTAATTTTTAAACACGCCTTTTGTTGTATCTTGCTGGTGACTAAGTTCAGAGCATACATACAGTGGTTCATATGGTGAGGCT
>ENSMUSG00000022974.234|Paxbp1
AATTTACTATCCATGGTATTCTGTAATGTTTCTACCACACTGTAAATACTCAGAGAAACTTGTTTTAAGGTTGATGCTTTCTGATTCTGTGATTTTCAGAAGAGTAACTTTTCAGAAATTCAGGACTATCGTTTGAAAAATATATATGTAATTAAGCTTTAGCCAAGCATTAAATTAATTTTTAAACACGCCTTTTGTTGTATCTTGCTGGTGACTAAGTTCAGAGCATACATACAGTGGTTCATATGGTGAGGCTGTTA
>ENSMUSG00000022974.235|Paxbp1
TACTATCCATGGTATTCTGTAATGTTTCTACCACACTGTAAATACTCAGAGAAACTTGTTTTAAGGTTGATGCTTTCTGATTCTGTGATTTTCAGAAGAGTAACTTTTCAGAAATTCAGGACTATCGTTTGAAAAATATATATGTAATTAAGCTTTAGCCAAGCATTAAATTAATTTTTAAACACGCCTTTTGTTGTATCTTGCTGGTGACTAAGTTCAGAGCATACATACAGTGGTTCATATGGTGAGGCTGTTAACAG
>ENSMUSG00000022974.236|Paxbp1
ATCCATGGTATTCTGTAATGTTTCTACCACACTGTAAATACTCAGAGAAACTTGTTTTAAGGTTGATGCTTTCTGATTCTGTGATTTTCAGAAGAGTAACTTTTCAGAAATTCAGGACTATCGTTTGAAAAATATATATGTAATTAAGCTTTAGCCAAGCATTAAATTAATTTTTAAACACGCCTTTTGTTGTATCTTGCTGGTGACTAAGTTCAGAGCATACATACAGTGGTTCATATGGTGAGGCTGTTAACAGGCCA
>ENSMUSG00000022974.237|Paxbp1
ATGGTATTCTGTAATGTTTCTACCACACTGTAAATACTCAGAGAAACTTGTTTTAAGGTTGATGCTTTCTGATTCTGTGATTTTCAGAAGAGTAACTTTTCAGAAATTCAGGACTATCGTTTGAAAAATATATATGTAATTAAGCTTTAGCCAAGCATTAAATTAATTTTTAAACACGCCTTTTGTTGTATCTTGCTGGTGACTAAGTTCAGAGCATACATACAGTGGTTCATATGGTGAGGCTGTTAACAGGCCAGTGT
>ENSMUSG00000022974.238|Paxbp1
TATTCTGTAATGTTTCTACCACACTGTAAATACTCAGAGAAACTTGTTTTAAGGTTGATGCTTTCTGATTCTGTGATTTTCAGAAGAGTAACTTTTCAGAAATTCAGGACTATCGTTTGAAAAATATATATGTAATTAAGCTTTAGCCAAGCATTAAATTAATTTTTAAACACGCCTTTTGTTGTATCTTGCTGGTGACTAAGTTCAGAGCATACATACAGTGGTTCATATGGTGAGGCTGTTAACAGGCCAGTGTGCAC
>ENSMUSG00000022974.239|Paxbp1
CTGTAATGTTTCTACCACACTGTAAATACTCAGAGAAACTTGTTTTAAGGTTGATGCTTTCTGATTCTGTGATTTTCAGAAGAGTAACTTTTCAGAAATTCAGGACTATCGTTTGAAAAATATATATGTAATTAAGCTTTAGCCAAGCATTAAATTAATTTTTAAACACGCCTTTTGTTGTATCTTGCTGGTGACTAAGTTCAGAGCATACATACAGTGGTTCATATGGTGAGGCTGTTAACAGGCCAGTGTGCACTTGG
>ENSMUSG00000022974.240|Paxbp1
AATGTTTCTACCACACTGTAAATACTCAGAGAAACTTGTTTTAAGGTTGATGCTTTCTGATTCTGTGATTTTCAGAAGAGTAACTTTTCAGAAATTCAGGACTATCGTTTGAAAAATATATATGTAATTAAGCTTTAGCCAAGCATTAAATTAATTTTTAAACACGCCTTTTGTTGTATCTTGCTGGTGACTAAGTTCAGAGCATACATACAGTGGTTCATATGGTGAGGCTGTTAACAGGCCAGTGTGCACTTGGACAG
>ENSMUSG00000022974.241|Paxbp1
TTTCTACCACACTGTAAATACTCAGAGAAACTTGTTTTAAGGTTGATGCTTTCTGATTCTGTGATTTTCAGAAGAGTAACTTTTCAGAAATTCAGGACTATCGTTTGAAAAATATATATGTAATTAAGCTTTAGCCAAGCATTAAATTAATTTTTAAACACGCCTTTTGTTGTATCTTGCTGGTGACTAAGTTCAGAGCATACATACAGTGGTTCATATGGTGAGGCTGTTAACAGGCCAGTGTGCACTTGGACAGTGTT
>ENSMUSG00000006740.1|Kif5b
AGAAAATGCATCTCGAGACCGTAAACGCTATCAGCAAGAAGTAGACCGGATAAAGGAAGCAGTCAGGTCAAAGAACATGGCCAGAAGGGGACATTCTGCCCAGATTGCAAAGCCGATCCGTCCTGGACAGCATCCAGCGGCCTCGCCAACTCACCCGGGCACAGTTCGTGGAGGAGGCTCATTTGTTCAGAACAACCAGCCAGTGGGGCTTCGTGGTGGTGGAGGCAAGCAGTCGTAAACACTTGACACATTGCAGGTGT
>ENSMUSG00000006740.2|Kif5b
AATGCATCTCGAGACCGTAAACGCTATCAGCAAGAAGTAGACCGGATAAAGGAAGCAGTCAGGTCAAAGAACATGGCCAGAAGGGGACATTCTGCCCAGATTGCAAAGCCGATCCGTCCTGGACAGCATCCAGCGGCCTCGCCAACTCACCCGGGCACAGTTCGTGGAGGAGGCTCATTTGTTCAGAACAACCAGCCAGTGGGGCTTCGTGGTGGTGGAGGCAAGCAGTCGTAAACACTTGACACATTGCAGGTGTTGAA
>ENSMUSG00000006740.3|Kif5b
CATCTCGAGACCGTAAACGCTATCAGCAAGAAGTAGACCGGATAAAGGAAGCAGTCAGGTCAAAGAACATGGCCAGAAGGGGACATTCTGCCCAGATTGCAAAGCCGATCCGTCCTGGACAGCATCCAGCGGCCTCGCCAACTCACCCGGGCACAGTTCGTGGAGGAGGCTCATTTGTTCAGAACAACCAGCCAGTGGGGCTTCGTGGTGGTGGAGGCAAGCAGTCGTAAACACTTGACACATTGCAGGTGTTGAAAAGT
>ENSMUSG00000006740.4|Kif5b
TCGAGACCGTAAACGCTATCAGCAAGAAGTAGACCGGATAAAGGAAGCAGTCAGGTCAAAGAACATGGCCAGAAGGGGACATTCTGCCCAGATTGCAAAGCCGATCCGTCCTGGACAGCATCCAGCGGCCTCGCCAACTCACCCGGGCACAGTTCGTGGAGGAGGCTCATTTGTTCAGAACAACCAGCCAGTGGGGCTTCGTGGTGGTGGAGGCAAGCAGTCGTAAACACTTGACACATTGCAGGTGTTGAAAAGTAATT
>ENSMUSG00000006740.5|Kif5b
GACCGTAAACGCTATCAGCAAGAAGTAGACCGGATAAAGGAAGCAGTCAGGTCAAAGAACATGGCCAGAAGGGGACATTCTGCCCAGATTGCAAAGCCGATCCGTCCTGGACAGCATCCAGCGGCCTCGCCAACTCACCCGGGCACAGTTCGTGGAGGAGGCTCATTTGTTCAGAACAACCAGCCAGTGGGGCTTCGTGGTGGTGGAGGCAAGCAGTCGTAAACACTTGACACATTGCAGGTGTTGAAAAGTAATTGAAG
>ENSMUSG00000006740.6|Kif5b
GTAAACGCTATCAGCAAGAAGTAGACCGGATAAAGGAAGCAGTCAGGTCAAAGAACATGGCCAGAAGGGGACATTCTGCCCAGATTGCAAAGCCGATCCGTCCTGGACAGCATCCAGCGGCCTCGCCAACTCACCCGGGCACAGTTCGTGGAGGAGGCTCATTTGTTCAGAACAACCAGCCAGTGGGGCTTCGTGGTGGTGGAGGCAAGCAGTCGTAAACACTTGACACATTGCAGGTGTTGAAAAGTAATTGAAGTTTG
>ENSMUSG00000006740.7|Kif5b
ACGCTATCAGCAAGAAGTAGACCGGATAAAGGAAGCAGTCAGGTCAAAGAACATGGCCAGAAGGGGACATTCTGCCCAGATTGCAAAGCCGATCCGTCCTGGACAGCATCCAGCGGCCTCGCCAACTCACCCGGGCACAGTTCGTGGAGGAGGCTCATTTGTTCAGAACAACCAGCCAGTGGGGCTTCGTGGTGGTGGAGGCAAGCAGTCGTAAACACTTGACACATTGCAGGTGTTGAAAAGTAATTGAAGTTTGAAGA
>ENSMUSG00000006740.8|Kif5b
TATCAGCAAGAAGTAGACCGGATAAAGGAAGCAGTCAGGTCAAAGAACATGGCCAGAAGGGGACATTCTGCCCAGATTGCAAAGCCGATCCGTCCTGGACAGCATCCAGCGGCCTCGCCAACTCACCCGGGCACAGTTCGTGGAGGAGGCTCATTTGTTCAGAACAACCAGCCAGTGGGGCTTCGTGGTGGTGGAGGCAAGCAGTCGTAAACACTTGACACATTGCAGGTGTTGAAAAGTAATTGAAGTTTGAAGAGGAC
>ENSMUSG00000006740.9|Kif5b
AGCAAGAAGTAGACCGGATAAAGGAAGCAGTCAGGTCAAAGAACATGGCCAGAAGGGGACATTCTGCCCAGATTGCAAAGCCGATCCGTCCTGGACAGCATCCAGCGGCCTCGCCAACTCACCCGGGCACAGTTCGTGGAGGAGGCTCATTTGTTCAGAACAACCAGCCAGTGGGGCTTCGTGGTGGTGGAGGCAAGCAGTCGTAAACACTTGACACATTGCAGGTGTTGAAAAGTAATTGAAGTTTGAAGAGGACATAA
>ENSMUSG00000006740.10|Kif5b
AGAAGTAGACCGGATAAAGGAAGCAGTCAGGTCAAAGAACATGGCCAGAAGGGGACATTCTGCCCAGATTGCAAAGCCGATCCGTCCTGGACAGCATCCAGCGGCCTCGCCAACTCACCCGGGCACAGTTCGTGGAGGAGGCTCATTTGTTCAGAACAACCAGCCAGTGGGGCTTCGTGGTGGTGGAGGCAAGCAGTCGTAAACACTTGACACATTGCAGGTGTTGAAAAGTAATTGAAGTTTGAAGAGGACATAAAATC
>ENSMUSG00000006740.11|Kif5b
GTAGACCGGATAAAGGAAGCAGTCAGGTCAAAGAACATGGCCAGAAGGGGACATTCTGCCCAGATTGCAAAGCCGATCCGTCCTGGACAGCATCCAGCGGCCTCGCCAACTCACCCGGGCACAGTTCGTGGAGGAGGCTCATTTGTTCAGAACAACCAGCCAGTGGGGCTTCGTGGTGGTGGAGGCAAGCAGTCGTAAACACTTGACACATTGCAGGTGTTGAAAAGTAATTGAAGTTTGAAGAGGACATAAAATCAGTC
>ENSMUSG00000006740.12|Kif5b
ACCGGATAAAGGAAGCAGTCAGGTCAAAGAACATGGCCAGAAGGGGACATTCTGCCCAGATTGCAAAGCCGATCCGTCCTGGACAGCATCCAGCGGCCTCGCCAACTCACCCGGGCACAGTTCGTGGAGGAGGCTCATTTGTTCAGAACAACCAGCCAGTGGGGCTTCGTGGTGGTGGAGGCAAGCAGTCGTAAACACTTGACACATTGCAGGTGTTGAAAAGTAATTGAAGTTTGAAGAGGACATAAAATCAGTCTTTC
>ENSMUSG00000006740.13|Kif5b
GATAAAGGAAGCAGTCAGGTCAAAGAACATGGCCAGAAGGGGACATTCTGCCCAGATTGCAAAGCCGATCCGTCCTGGACAGCATCCAGCGGCCTCGCCAACTCACCCGGGCACAGTTCGTGGAGGAGGCTCATTTGTTCAGAACAACCAGCCAGTGGGGCTTCGTGGTGGTGGAGGCAAGCAGTCGTAAACACTTGACACATTGCAGGTGTTGAAAAGTAATTGAAGTTTGAAGAGGACATAAAATCAGTCTTTCACTA
>ENSMUSG00000006740.14|Kif5b
AAGGAAGCAGTCAGGTCAAAGAACATGGCCAGAAGGGGACATTCTGCCCAGATTGCAAAGCCGATCCGTCCTGGACAGCATCCAGCGGCCTCGCCAACTCACCCGGGCACAGTTCGTGGAGGAGGCTCATTTGTTCAGAACAACCAGCCAGTGGGGCTTCGTGGTGGTGGAGGCAAGCAGTCGTAAACACTTGACACATTGCAGGTGTTGAAAAGTAATTGAAGTTTGAAGAGGACATAAAATCAGTCTTTCACTAACTA
>ENSMUSG00000006740.15|Kif5b
AAGCAGTCAGGTCAAAGAACATGGCCAGAAGGGGACATTCTGCCCAGATTGCAAAGCCGATCCGTCCTGGACAGCATCCAGCGGCCTCGCCAACTCACCCGGGCACAGTTCGTGGAGGAGGCTCATTTGTTCAGAACAACCAGCCAGTGGGGCTTCGTGGTGGTGGAGGCAAGCAGTCGTAAACACTTGACACATTGCAGGTGTTGAAAAGTAATTGAAGTTTGAAGAGGACATAAAATCAGTCTTTCACTAACTAACCT
>ENSMUSG00000006740.16|Kif5b
AGTCAGGTCAAAGAACATGGCCAGAAGGGGACATTCTGCCCAGATTGCAAAGCCGATCCGTCCTGGACAGCATCCAGCGGCCTCGCCAACTCACCCGGGCACAGTTCGTGGAGGAGGCTCATTTGTTCAGAACAACCAGCCAGTGGGGCTTCGTGGTGGTGGAGGCAAGCAGTCGTAAACACTTGACACATTGCAGGTGTTGAAAAGTAATTGAAGTTTGAAGAGGACATAAAATCAGTCTTTCACTAACTAACCTCTAT
>ENSMUSG00000006740.17|Kif5b
AGGTCAAAGAACATGGCCAGAAGGGGACATTCTGCCCAGATTGCAAAGCCGATCCGTCCTGGACAGCATCCAGCGGCCTCGCCAACTCACCCGGGCACAGTTCGTGGAGGAGGCTCATTTGTTCAGAACAACCAGCCAGTGGGGCTTCGTGGTGGTGGAGGCAAGCAGTCGTAAACACTTGACACATTGCAGGTGTTGAAAAGTAATTGAAGTTTGAAGAGGACATAAAATCAGTCTTTCACTAACTAACCTCTATTCCT
>ENSMUSG00000006740.18|Kif5b
CAAAGAACATGGCCAGAAGGGGACATTCTGCCCAGATTGCAAAGCCGATCCGTCCTGGACAGCATCCAGCGGCCTCGCCAACTCACCCGGGCACAGTTCGTGGAGGAGGCTCATTTGTTCAGAACAACCAGCCAGTGGGGCTTCGTGGTGGTGGAGGCAAGCAGTCGTAAACACTTGACACATTGCAGGTGTTGAAAAGTAATTGAAGTTTGAAGAGGACATAAAATCAGTCTTTCACTAACTAACCTCTATTCCTTGGG
>ENSMUSG00000006740.19|Kif5b
GAACATGGCCAGAAGGGGACATTCTGCCCAGATTGCAAAGCCGATCCGTCCTGGACAGCATCCAGCGGCCTCGCCAACTCACCCGGGCACAGTTCGTGGAGGAGGCTCATTTGTTCAGAACAACCAGCCAGTGGGGCTTCGTGGTGGTGGAGGCAAGCAGTCGTAAACACTTGACACATTGCAGGTGTTGAAAAGTAATTGAAGTTTGAAGAGGACATAAAATCAGTCTTTCACTAACTAACCTCTATTCCTTGGGATTG
>ENSMUSG00000006740.20|Kif5b
ATGGCCAGAAGGGGACATTCTGCCCAGATTGCAAAGCCGATCCGTCCTGGACAGCATCCAGCGGCCTCGCCAACTCACCCGGGCACAGTTCGTGGAGGAGGCTCATTTGTTCAGAACAACCAGCCAGTGGGGCTTCGTGGTGGTGGAGGCAAGCAGTCGTAAACACTTGACACATTGCAGGTGTTGAAAAGTAATTGAAGTTTGAAGAGGACATAAAATCAGTCTTTCACTAACTAACCTCTATTCCTTGGGATTGTAGA
>ENSMUSG00000006740.21|Kif5b
CCAGAAGGGGACATTCTGCCCAGATTGCAAAGCCGATCCGTCCTGGACAGCATCCAGCGGCCTCGCCAACTCACCCGGGCACAGTTCGTGGAGGAGGCTCATTTGTTCAGAACAACCAGCCAGTGGGGCTTCGTGGTGGTGGAGGCAAGCAGTCGTAAACACTTGACACATTGCAGGTGTTGAAAAGTAATTGAAGTTTGAAGAGGACATAAAATCAGTCTTTCACTAACTAACCTCTATTCCTTGGGATTGTAGAAATT
>ENSMUSG00000006740.22|Kif5b
AAGGGGACATTCTGCCCAGATTGCAAAGCCGATCCGTCCTGGACAGCATCCAGCGGCCTCGCCAACTCACCCGGGCACAGTTCGTGGAGGAGGCTCATTTGTTCAGAACAACCAGCCAGTGGGGCTTCGTGGTGGTGGAGGCAAGCAGTCGTAAACACTTGACACATTGCAGGTGTTGAAAAGTAATTGAAGTTTGAAGAGGACATAAAATCAGTCTTTCACTAACTAACCTCTATTCCTTGGGATTGTAGAAATTTAAT
>ENSMUSG00000006740.23|Kif5b
GGACATTCTGCCCAGATTGCAAAGCCGATCCGTCCTGGACAGCATCCAGCGGCCTCGCCAACTCACCCGGGCACAGTTCGTGGAGGAGGCTCATTTGTTCAGAACAACCAGCCAGTGGGGCTTCGTGGTGGTGGAGGCAAGCAGTCGTAAACACTTGACACATTGCAGGTGTTGAAAAGTAATTGAAGTTTGAAGAGGACATAAAATCAGTCTTTCACTAACTAACCTCTATTCCTTGGGATTGTAGAAATTTAATTTTT
>ENSMUSG00000006740.24|Kif5b
ATTCTGCCCAGATTGCAAAGCCGATCCGTCCTGGACAGCATCCAGCGGCCTCGCCAACTCACCCGGGCACAGTTCGTGGAGGAGGCTCATTTGTTCAGAACAACCAGCCAGTGGGGCTTCGTGGTGGTGGAGGCAAGCAGTCGTAAACACTTGACACATTGCAGGTGTTGAAAAGTAATTGAAGTTTGAAGAGGACATAAAATCAGTCTTTCACTAACTAACCTCTATTCCTTGGGATTGTAGAAATTTAATTTTTTAAT
>ENSMUSG00000006740.25|Kif5b
TGCCCAGATTGCAAAGCCGATCCGTCCTGGACAGCATCCAGCGGCCTCGCCAACTCACCCGGGCACAGTTCGTGGAGGAGGCTCATTTGTTCAGAACAACCAGCCAGTGGGGCTTCGTGGTGGTGGAGGCAAGCAGTCGTAAACACTTGACACATTGCAGGTGTTGAAAAGTAATTGAAGTTTGAAGAGGACATAAAATCAGTCTTTCACTAACTAACCTCTATTCCTTGGGATTGTAGAAATTTAATTTTTTAATGTGT
>ENSMUSG00000006740.26|Kif5b
CAGATTGCAAAGCCGATCCGTCCTGGACAGCATCCAGCGGCCTCGCCAACTCACCCGGGCACAGTTCGTGGAGGAGGCTCATTTGTTCAGAACAACCAGCCAGTGGGGCTTCGTGGTGGTGGAGGCAAGCAGTCGTAAACACTTGACACATTGCAGGTGTTGAAAAGTAATTGAAGTTTGAAGAGGACATAAAATCAGTCTTTCACTAACTAACCTCTATTCCTTGGGATTGTAGAAATTTAATTTTTTAATGTGTAAAT
>ENSMUSG00000006740.27|Kif5b
TTGCAAAGCCGATCCGTCCTGGACAGCATCCAGCGGCCTCGCCAACTCACCCGGGCACAGTTCGTGGAGGAGGCTCATTTGTTCAGAACAACCAGCCAGTGGGGCTTCGTGGTGGTGGAGGCAAGCAGTCGTAAACACTTGACACATTGCAGGTGTTGAAAAGTAATTGAAGTTTGAAGAGGACATAAAATCAGTCTTTCACTAACTAACCTCTATTCCTTGGGATTGTAGAAATTTAATTTTTTAATGTGTAAATTACT
>ENSMUSG00000006740.28|Kif5b
AAAGCCGATCCGTCCTGGACAGCATCCAGCGGCCTCGCCAACTCACCCGGGCACAGTTCGTGGAGGAGGCTCATTTGTTCAGAACAACCAGCCAGTGGGGCTTCGTGGTGGTGGAGGCAAGCAGTCGTAAACACTTGACACATTGCAGGTGTTGAAAAGTAATTGAAGTTTGAAGAGGACATAAAATCAGTCTTTCACTAACTAACCTCTATTCCTTGGGATTGTAGAAATTTAATTTTTTAATGTGTAAATTACTCCTA
>ENSMUSG00000006740.29|Kif5b
CCGATCCGTCCTGGACAGCATCCAGCGGCCTCGCCAACTCACCCGGGCACAGTTCGTGGAGGAGGCTCATTTGTTCAGAACAACCAGCCAGTGGGGCTTCGTGGTGGTGGAGGCAAGCAGTCGTAAACACTTGACACATTGCAGGTGTTGAAAAGTAATTGAAGTTTGAAGAGGACATAAAATCAGTCTTTCACTAACTAACCTCTATTCCTTGGGATTGTAGAAATTTAATTTTTTAATGTGTAAATTACTCCTACCCT
>ENSMUSG00000006740.30|Kif5b
TCCGTCCTGGACAGCATCCAGCGGCCTCGCCAACTCACCCGGGCACAGTTCGTGGAGGAGGCTCATTTGTTCAGAACAACCAGCCAGTGGGGCTTCGTGGTGGTGGAGGCAAGCAGTCGTAAACACTTGACACATTGCAGGTGTTGAAAAGTAATTGAAGTTTGAAGAGGACATAAAATCAGTCTTTCACTAACTAACCTCTATTCCTTGGGATTGTAGAAATTTAATTTTTTAATGTGTAAATTACTCCTACCCTGTAC
>ENSMUSG00000006740.31|Kif5b
TCCTGGACAGCATCCAGCGGCCTCGCCAACTCACCCGGGCACAGTTCGTGGAGGAGGCTCATTTGTTCAGAACAACCAGCCAGTGGGGCTTCGTGGTGGTGGAGGCAAGCAGTCGTAAACACTTGACACATTGCAGGTGTTGAAAAGTAATTGAAGTTTGAAGAGGACATAAAATCAGTCTTTCACTAACTAACCTCTATTCCTTGGGATTGTAGAAATTTAATTTTTTAATGTGTAAATTACTCCTACCCTGTACAGCT
>ENSMUSG00000006740.32|Kif5b
GGACAGCATCCAGCGGCCTCGCCAACTCACCCGGGCACAGTTCGTGGAGGAGGCTCATTTGTTCAGAACAACCAGCCAGTGGGGCTTCGTGGTGGTGGAGGCAAGCAGTCGTAAACACTTGACACATTGCAGGTGTTGAAAAGTAATTGAAGTTTGAAGAGGACATAAAATCAGTCTTTCACTAACTAACCTCTATTCCTTGGGATTGTAGAAATTTAATTTTTTAATGTGTAAATTACTCCTACCCTGTACAGCTGTTT
>ENSMUSG00000006740.33|Kif5b
AGCATCCAGCGGCCTCGCCAACTCACCCGGGCACAGTTCGTGGAGGAGGCTCATTTGTTCAGAACAACCAGCCAGTGGGGCTTCGTGGTGGTGGAGGCAAGCAGTCGTAAACACTTGACACATTGCAGGTGTTGAAAAGTAATTGAAGTTTGAAGAGGACATAAAATCAGTCTTTCACTAACTAACCTCTATTCCTTGGGATTGTAGAAATTTAATTTTTTAATGTGTAAATTACTCCTACCCTGTACAGCTGTTTCCTA
>ENSMUSG00000006740.34|Kif5b
TCCAGCGGCCTCGCCAACTCACCCGGGCACAGTTCGTGGAGGAGGCTCATTTGTTCAGAACAACCAGCCAGTGGGGCTTCGTGGTGGTGGAGGCAAGCAGTCGTAAACACTTGACACATTGCAGGTGTTGAAAAGTAATTGAAGTTTGAAGAGGACATAAAATCAGTCTTTCACTAACTAACCTCTATTCCTTGGGATTGTAGAAATTTAATTTTTTAATGTGTAAATTACTCCTACCCTGTACAGCTGTTTCCTACCCA
>ENSMUSG00000006740.35|Kif5b
GCGGCCTCGCCAACTCACCCGGGCACAGTTCGTGGAGGAGGCTCATTTGTTCAGAACAACCAGCCAGTGGGGCTTCGTGGTGGTGGAGGCAAGCAGTCGTAAACACTTGACACATTGCAGGTGTTGAAAAGTAATTGAAGTTTGAAGAGGACATAAAATCAGTCTTTCACTAACTAACCTCTATTCCTTGGGATTGTAGAAATTTAATTTTTTAATGTGTAAATTACTCCTACCCTGTACAGCTGTTTCCTACCCACTCT
>ENSMUSG00000006740.36|Kif5b
CCTCGCCAACTCACCCGGGCACAGTTCGTGGAGGAGGCTCATTTGTTCAGAACAACCAGCCAGTGGGGCTTCGTGGTGGTGGAGGCAAGCAGTCGTAAACACTTGACACATTGCAGGTGTTGAAAAGTAATTGAAGTTTGAAGAGGACATAAAATCAGTCTTTCACTAACTAACCTCTATTCCTTGGGATTGTAGAAATTTAATTTTTTAATGTGTAAATTACTCCTACCCTGTACAGCTGTTTCCTACCCACTCTTGTA
>ENSMUSG00000006740.37|Kif5b
GCCAACTCACCCGGGCACAGTTCGTGGAGGAGGCTCATTTGTTCAGAACAACCAGCCAGTGGGGCTTCGTGGTGGTGGAGGCAAGCAGTCGTAAACACTTGACACATTGCAGGTGTTGAAAAGTAATTGAAGTTTGAAGAGGACATAAAATCAGTCTTTCACTAACTAACCTCTATTCCTTGGGATTGTAGAAATTTAATTTTTTAATGTGTAAATTACTCCTACCCTGTACAGCTGTTTCCTACCCACTCTTGTAAACT
>ENSMUSG00000006740.38|Kif5b
ACTCACCCGGGCACAGTTCGTGGAGGAGGCTCATTTGTTCAGAACAACCAGCCAGTGGGGCTTCGTGGTGGTGGAGGCAAGCAGTCGTAAACACTTGACACATTGCAGGTGTTGAAAAGTAATTGAAGTTTGAAGAGGACATAAAATCAGTCTTTCACTAACTAACCTCTATTCCTTGGGATTGTAGAAATTTAATTTTTTAATGTGTAAATTACTCCTACCCTGTACAGCTGTTTCCTACCCACTCTTGTAAACTCTGC
>ENSMUSG00000006740.39|Kif5b
ACCCGGGCACAGTTCGTGGAGGAGGCTCATTTGTTCAGAACAACCAGCCAGTGGGGCTTCGTGGTGGTGGAGGCAAGCAGTCGTAAACACTTGACACATTGCAGGTGTTGAAAAGTAATTGAAGTTTGAAGAGGACATAAAATCAGTCTTTCACTAACTAACCTCTATTCCTTGGGATTGTAGAAATTTAATTTTTTAATGTGTAAATTACTCCTACCCTGTACAGCTGTTTCCTACCCACTCTTGTAAACTCTGCTGCT
>ENSMUSG00000006740.40|Kif5b
GGGCACAGTTCGTGGAGGAGGCTCATTTGTTCAGAACAACCAGCCAGTGGGGCTTCGTGGTGGTGGAGGCAAGCAGTCGTAAACACTTGACACATTGCAGGTGTTGAAAAGTAATTGAAGTTTGAAGAGGACATAAAATCAGTCTTTCACTAACTAACCTCTATTCCTTGGGATTGTAGAAATTTAATTTTTTAATGTGTAAATTACTCCTACCCTGTACAGCTGTTTCCTACCCACTCTTGTAAACTCTGCTGCTTCCC
>ENSMUSG00000006740.41|Kif5b
ACAGTTCGTGGAGGAGGCTCATTTGTTCAGAACAACCAGCCAGTGGGGCTTCGTGGTGGTGGAGGCAAGCAGTCGTAAACACTTGACACATTGCAGGTGTTGAAAAGTAATTGAAGTTTGAAGAGGACATAAAATCAGTCTTTCACTAACTAACCTCTATTCCTTGGGATTGTAGAAATTTAATTTTTTAATGTGTAAATTACTCCTACCCTGTACAGCTGTTTCCTACCCACTCTTGTAAACTCTGCTGCTTCCCAACA
>ENSMUSG00000006740.42|Kif5b
TTCGTGGAGGAGGCTCATTTGTTCAGAACAACCAGCCAGTGGGGCTTCGTGGTGGTGGAGGCAAGCAGTCGTAAACACTTGACACATTGCAGGTGTTGAAAAGTAATTGAAGTTTGAAGAGGACATAAAATCAGTCTTTCACTAACTAACCTCTATTCCTTGGGATTGTAGAAATTTAATTTTTTAATGTGTAAATTACTCCTACCCTGTACAGCTGTTTCCTACCCACTCTTGTAAACTCTGCTGCTTCCCAACACTAG
>ENSMUSG00000006740.43|Kif5b
TGGAGGAGGCTCATTTGTTCAGAACAACCAGCCAGTGGGGCTTCGTGGTGGTGGAGGCAAGCAGTCGTAAACACTTGACACATTGCAGGTGTTGAAAAGTAATTGAAGTTTGAAGAGGACATAAAATCAGTCTTTCACTAACTAACCTCTATTCCTTGGGATTGTAGAAATTTAATTTTTTAATGTGTAAATTACTCCTACCCTGTACAGCTGTTTCCTACCCACTCTTGTAAACTCTGCTGCTTCCCAACACTAGAGTG
>ENSMUSG00000006740.44|Kif5b
GGAGGCTCATTTGTTCAGAACAACCAGCCAGTGGGGCTTCGTGGTGGTGGAGGCAAGCAGTCGTAAACACTTGACACATTGCAGGTGTTGAAAAGTAATTGAAGTTTGAAGAGGACATAAAATCAGTCTTTCACTAACTAACCTCTATTCCTTGGGATTGTAGAAATTTAATTTTTTAATGTGTAAATTACTCCTACCCTGTACAGCTGTTTCCTACCCACTCTTGTAAACTCTGCTGCTTCCCAACACTAGAGTGCAAT
>ENSMUSG00000006740.45|Kif5b
GCTCATTTGTTCAGAACAACCAGCCAGTGGGGCTTCGTGGTGGTGGAGGCAAGCAGTCGTAAACACTTGACACATTGCAGGTGTTGAAAAGTAATTGAAGTTTGAAGAGGACATAAAATCAGTCTTTCACTAACTAACCTCTATTCCTTGGGATTGTAGAAATTTAATTTTTTAATGTGTAAATTACTCCTACCCTGTACAGCTGTTTCCTACCCACTCTTGTAAACTCTGCTGCTTCCCAACACTAGAGTGCAATGTTG
>ENSMUSG00000006740.46|Kif5b
ATTTGTTCAGAACAACCAGCCAGTGGGGCTTCGTGGTGGTGGAGGCAAGCAGTCGTAAACACTTGACACATTGCAGGTGTTGAAAAGTAATTGAAGTTTGAAGAGGACATAAAATCAGTCTTTCACTAACTAACCTCTATTCCTTGGGATTGTAGAAATTTAATTTTTTAATGTGTAAATTACTCCTACCCTGTACAGCTGTTTCCTACCCACTCTTGTAAACTCTGCTGCTTCCCAACACTAGAGTGCAATGTTGATGT
>ENSMUSG00000006740.47|Kif5b
GTTCAGAACAACCAGCCAGTGGGGCTTCGTGGTGGTGGAGGCAAGCAGTCGTAAACACTTGACACATTGCAGGTGTTGAAAAGTAATTGAAGTTTGAAGAGGACATAAAATCAGTCTTTCACTAACTAACCTCTATTCCTTGGGATTGTAGAAATTTAATTTTTTAATGTGTAAATTACTCCTACCCTGTACAGCTGTTTCCTACCCACTCTTGTAAACTCTGCTGCTTCCCAACACTAGAGTGCAATGTTGATGTCCTA
>ENSMUSG00000006740.48|Kif5b
AGAACAACCAGCCAGTGGGGCTTCGTGGTGGTGGAGGCAAGCAGTCGTAAACACTTGACACATTGCAGGTGTTGAAAAGTAATTGAAGTTTGAAGAGGACATAAAATCAGTCTTTCACTAACTAACCTCTATTCCTTGGGATTGTAGAAATTTAATTTTTTAATGTGTAAATTACTCCTACCCTGTACAGCTGTTTCCTACCCACTCTTGTAAACTCTGCTGCTTCCCAACACTAGAGTGCAATGTTGATGTCCTAGAAG
>ENSMUSG00000006740.49|Kif5b
CAACCAGCCAGTGGGGCTTCGTGGTGGTGGAGGCAAGCAGTCGTAAACACTTGACACATTGCAGGTGTTGAAAAGTAATTGAAGTTTGAAGAGGACATAAAATCAGTCTTTCACTAACTAACCTCTATTCCTTGGGATTGTAGAAATTTAATTTTTTAATGTGTAAATTACTCCTACCCTGTACAGCTGTTTCCTACCCACTCTTGTAAACTCTGCTGCTTCCCAACACTAGAGTGCAATGTTGATGTCCTAGAAGGGAA
>ENSMUSG00000006740.50|Kif5b
CAGCCAGTGGGGCTTCGTGGTGGTGGAGGCAAGCAGTCGTAAACACTTGACACATTGCAGGTGTTGAAAAGTAATTGAAGTTTGAAGAGGACATAAAATCAGTCTTTCACTAACTAACCTCTATTCCTTGGGATTGTAGAAATTTAATTTTTTAATGTGTAAATTACTCCTACCCTGTACAGCTGTTTCCTACCCACTCTTGTAAACTCTGCTGCTTCCCAACACTAGAGTGCAATGTTGATGTCCTAGAAGGGAAACGA
>ENSMUSG00000006740.51|Kif5b
CAGTGGGGCTTCGTGGTGGTGGAGGCAAGCAGTCGTAAACACTTGACACATTGCAGGTGTTGAAAAGTAATTGAAGTTTGAAGAGGACATAAAATCAGTCTTTCACTAACTAACCTCTATTCCTTGGGATTGTAGAAATTTAATTTTTTAATGTGTAAATTACTCCTACCCTGTACAGCTGTTTCCTACCCACTCTTGTAAACTCTGCTGCTTCCCAACACTAGAGTGCAATGTTGATGTCCTAGAAGGGAAACGACAGT
>ENSMUSG00000006740.52|Kif5b
GGGGCTTCGTGGTGGTGGAGGCAAGCAGTCGTAAACACTTGACACATTGCAGGTGTTGAAAAGTAATTGAAGTTTGAAGAGGACATAAAATCAGTCTTTCACTAACTAACCTCTATTCCTTGGGATTGTAGAAATTTAATTTTTTAATGTGTAAATTACTCCTACCCTGTACAGCTGTTTCCTACCCACTCTTGTAAACTCTGCTGCTTCCCAACACTAGAGTGCAATGTTGATGTCCTAGAAGGGAAACGACAGTTTAC
>ENSMUSG00000006740.53|Kif5b
CTTCGTGGTGGTGGAGGCAAGCAGTCGTAAACACTTGACACATTGCAGGTGTTGAAAAGTAATTGAAGTTTGAAGAGGACATAAAATCAGTCTTTCACTAACTAACCTCTATTCCTTGGGATTGTAGAAATTTAATTTTTTAATGTGTAAATTACTCCTACCCTGTACAGCTGTTTCCTACCCACTCTTGTAAACTCTGCTGCTTCCCAACACTAGAGTGCAATGTTGATGTCCTAGAAGGGAAACGACAGTTTACAACT
>ENSMUSG00000006740.54|Kif5b
GTGGTGGTGGAGGCAAGCAGTCGTAAACACTTGACACATTGCAGGTGTTGAAAAGTAATTGAAGTTTGAAGAGGACATAAAATCAGTCTTTCACTAACTAACCTCTATTCCTTGGGATTGTAGAAATTTAATTTTTTAATGTGTAAATTACTCCTACCCTGTACAGCTGTTTCCTACCCACTCTTGTAAACTCTGCTGCTTCCCAACACTAGAGTGCAATGTTGATGTCCTAGAAGGGAAACGACAGTTTACAACTGCGG
>ENSMUSG00000006740.55|Kif5b
TGGTGGAGGCAAGCAGTCGTAAACACTTGACACATTGCAGGTGTTGAAAAGTAATTGAAGTTTGAAGAGGACATAAAATCAGTCTTTCACTAACTAACCTCTATTCCTTGGGATTGTAGAAATTTAATTTTTTAATGTGTAAATTACTCCTACCCTGTACAGCTGTTTCCTACCCACTCTTGTAAACTCTGCTGCTTCCCAACACTAGAGTGCAATGTTGATGTCCTAGAAGGGAAACGACAGTTTACAACTGCGGCCCT
>ENSMUSG00000006740.56|Kif5b
GGAGGCAAGCAGTCGTAAACACTTGACACATTGCAGGTGTTGAAAAGTAATTGAAGTTTGAAGAGGACATAAAATCAGTCTTTCACTAACTAACCTCTATTCCTTGGGATTGTAGAAATTTAATTTTTTAATGTGTAAATTACTCCTACCCTGTACAGCTGTTTCCTACCCACTCTTGTAAACTCTGCTGCTTCCCAACACTAGAGTGCAATGTTGATGTCCTAGAAGGGAAACGACAGTTTACAACTGCGGCCCTGTTT
>ENSMUSG00000006740.57|Kif5b
GCAAGCAGTCGTAAACACTTGACACATTGCAGGTGTTGAAAAGTAATTGAAGTTTGAAGAGGACATAAAATCAGTCTTTCACTAACTAACCTCTATTCCTTGGGATTGTAGAAATTTAATTTTTTAATGTGTAAATTACTCCTACCCTGTACAGCTGTTTCCTACCCACTCTTGTAAACTCTGCTGCTTCCCAACACTAGAGTGCAATGTTGATGTCCTAGAAGGGAAACGACAGTTTACAACTGCGGCCCTGTTTGTTA
>ENSMUSG00000006740.58|Kif5b
GCAGTCGTAAACACTTGACACATTGCAGGTGTTGAAAAGTAATTGAAGTTTGAAGAGGACATAAAATCAGTCTTTCACTAACTAACCTCTATTCCTTGGGATTGTAGAAATTTAATTTTTTAATGTGTAAATTACTCCTACCCTGTACAGCTGTTTCCTACCCACTCTTGTAAACTCTGCTGCTTCCCAACACTAGAGTGCAATGTTGATGTCCTAGAAGGGAAACGACAGTTTACAACTGCGGCCCTGTTTGTTACACG
>ENSMUSG00000006740.59|Kif5b
TCGTAAACACTTGACACATTGCAGGTGTTGAAAAGTAATTGAAGTTTGAAGAGGACATAAAATCAGTCTTTCACTAACTAACCTCTATTCCTTGGGATTGTAGAAATTTAATTTTTTAATGTGTAAATTACTCCTACCCTGTACAGCTGTTTCCTACCCACTCTTGTAAACTCTGCTGCTTCCCAACACTAGAGTGCAATGTTGATGTCCTAGAAGGGAAACGACAGTTTACAACTGCGGCCCTGTTTGTTACACGGTGT
>ENSMUSG00000006740.60|Kif5b
AAACACTTGACACATTGCAGGTGTTGAAAAGTAATTGAAGTTTGAAGAGGACATAAAATCAGTCTTTCACTAACTAACCTCTATTCCTTGGGATTGTAGAAATTTAATTTTTTAATGTGTAAATTACTCCTACCCTGTACAGCTGTTTCCTACCCACTCTTGTAAACTCTGCTGCTTCCCAACACTAGAGTGCAATGTTGATGTCCTAGAAGGGAAACGACAGTTTACAACTGCGGCCCTGTTTGTTACACGGTGTGTCC
>ENSMUSG00000006740.61|Kif5b
ACTTGACACATTGCAGGTGTTGAAAAGTAATTGAAGTTTGAAGAGGACATAAAATCAGTCTTTCACTAACTAACCTCTATTCCTTGGGATTGTAGAAATTTAATTTTTTAATGTGTAAATTACTCCTACCCTGTACAGCTGTTTCCTACCCACTCTTGTAAACTCTGCTGCTTCCCAACACTAGAGTGCAATGTTGATGTCCTAGAAGGGAAACGACAGTTTACAACTGCGGCCCTGTTTGTTACACGGTGTGTCCTTCG
>ENSMUSG00000006740.62|Kif5b
GACACATTGCAGGTGTTGAAAAGTAATTGAAGTTTGAAGAGGACATAAAATCAGTCTTTCACTAACTAACCTCTATTCCTTGGGATTGTAGAAATTTAATTTTTTAATGTGTAAATTACTCCTACCCTGTACAGCTGTTTCCTACCCACTCTTGTAAACTCTGCTGCTTCCCAACACTAGAGTGCAATGTTGATGTCCTAGAAGGGAAACGACAGTTTACAACTGCGGCCCTGTTTGTTACACGGTGTGTCCTTCGTGTC
>ENSMUSG00000006740.63|Kif5b
CATTGCAGGTGTTGAAAAGTAATTGAAGTTTGAAGAGGACATAAAATCAGTCTTTCACTAACTAACCTCTATTCCTTGGGATTGTAGAAATTTAATTTTTTAATGTGTAAATTACTCCTACCCTGTACAGCTGTTTCCTACCCACTCTTGTAAACTCTGCTGCTTCCCAACACTAGAGTGCAATGTTGATGTCCTAGAAGGGAAACGACAGTTTACAACTGCGGCCCTGTTTGTTACACGGTGTGTCCTTCGTGTCTTCA
>ENSMUSG00000006740.64|Kif5b
GCAGGTGTTGAAAAGTAATTGAAGTTTGAAGAGGACATAAAATCAGTCTTTCACTAACTAACCTCTATTCCTTGGGATTGTAGAAATTTAATTTTTTAATGTGTAAATTACTCCTACCCTGTACAGCTGTTTCCTACCCACTCTTGTAAACTCTGCTGCTTCCCAACACTAGAGTGCAATGTTGATGTCCTAGAAGGGAAACGACAGTTTACAACTGCGGCCCTGTTTGTTACACGGTGTGTCCTTCGTGTCTTCACTGT
>ENSMUSG00000006740.65|Kif5b
GTGTTGAAAAGTAATTGAAGTTTGAAGAGGACATAAAATCAGTCTTTCACTAACTAACCTCTATTCCTTGGGATTGTAGAAATTTAATTTTTTAATGTGTAAATTACTCCTACCCTGTACAGCTGTTTCCTACCCACTCTTGTAAACTCTGCTGCTTCCCAACACTAGAGTGCAATGTTGATGTCCTAGAAGGGAAACGACAGTTTACAACTGCGGCCCTGTTTGTTACACGGTGTGTCCTTCGTGTCTTCACTGTGCTG
>ENSMUSG00000006740.66|Kif5b
TGAAAAGTAATTGAAGTTTGAAGAGGACATAAAATCAGTCTTTCACTAACTAACCTCTATTCCTTGGGATTGTAGAAATTTAATTTTTTAATGTGTAAATTACTCCTACCCTGTACAGCTGTTTCCTACCCACTCTTGTAAACTCTGCTGCTTCCCAACACTAGAGTGCAATGTTGATGTCCTAGAAGGGAAACGACAGTTTACAACTGCGGCCCTGTTTGTTACACGGTGTGTCCTTCGTGTCTTCACTGTGCTGAGTA
>ENSMUSG00000006740.67|Kif5b
AAGTAATTGAAGTTTGAAGAGGACATAAAATCAGTCTTTCACTAACTAACCTCTATTCCTTGGGATTGTAGAAATTTAATTTTTTAATGTGTAAATTACTCCTACCCTGTACAGCTGTTTCCTACCCACTCTTGTAAACTCTGCTGCTTCCCAACACTAGAGTGCAATGTTGATGTCCTAGAAGGGAAACGACAGTTTACAACTGCGGCCCTGTTTGTTACACGGTGTGTCCTTCGTGTCTTCACTGTGCTGAGTAACTG
>ENSMUSG00000006740.68|Kif5b
AATTGAAGTTTGAAGAGGACATAAAATCAGTCTTTCACTAACTAACCTCTATTCCTTGGGATTGTAGAAATTTAATTTTTTAATGTGTAAATTACTCCTACCCTGTACAGCTGTTTCCTACCCACTCTTGTAAACTCTGCTGCTTCCCAACACTAGAGTGCAATGTTGATGTCCTAGAAGGGAAACGACAGTTTACAACTGCGGCCCTGTTTGTTACACGGTGTGTCCTTCGTGTCTTCACTGTGCTGAGTAACTGTGTT
>ENSMUSG00000006740.69|Kif5b
GAAGTTTGAAGAGGACATAAAATCAGTCTTTCACTAACTAACCTCTATTCCTTGGGATTGTAGAAATTTAATTTTTTAATGTGTAAATTACTCCTACCCTGTACAGCTGTTTCCTACCCACTCTTGTAAACTCTGCTGCTTCCCAACACTAGAGTGCAATGTTGATGTCCTAGAAGGGAAACGACAGTTTACAACTGCGGCCCTGTTTGTTACACGGTGTGTCCTTCGTGTCTTCACTGTGCTGAGTAACTGTGTTGAGG
>ENSMUSG00000006740.70|Kif5b
TTTGAAGAGGACATAAAATCAGTCTTTCACTAACTAACCTCTATTCCTTGGGATTGTAGAAATTTAATTTTTTAATGTGTAAATTACTCCTACCCTGTACAGCTGTTTCCTACCCACTCTTGTAAACTCTGCTGCTTCCCAACACTAGAGTGCAATGTTGATGTCCTAGAAGGGAAACGACAGTTTACAACTGCGGCCCTGTTTGTTACACGGTGTGTCCTTCGTGTCTTCACTGTGCTGAGTAACTGTGTTGAGGGACT
>ENSMUSG00000006740.71|Kif5b
AAGAGGACATAAAATCAGTCTTTCACTAACTAACCTCTATTCCTTGGGATTGTAGAAATTTAATTTTTTAATGTGTAAATTACTCCTACCCTGTACAGCTGTTTCCTACCCACTCTTGTAAACTCTGCTGCTTCCCAACACTAGAGTGCAATGTTGATGTCCTAGAAGGGAAACGACAGTTTACAACTGCGGCCCTGTTTGTTACACGGTGTGTCCTTCGTGTCTTCACTGTGCTGAGTAACTGTGTTGAGGGACTCTGC
>ENSMUSG00000006740.72|Kif5b
GGACATAAAATCAGTCTTTCACTAACTAACCTCTATTCCTTGGGATTGTAGAAATTTAATTTTTTAATGTGTAAATTACTCCTACCCTGTACAGCTGTTTCCTACCCACTCTTGTAAACTCTGCTGCTTCCCAACACTAGAGTGCAATGTTGATGTCCTAGAAGGGAAACGACAGTTTACAACTGCGGCCCTGTTTGTTACACGGTGTGTCCTTCGTGTCTTCACTGTGCTGAGTAACTGTGTTGAGGGACTCTGCTCCT
>ENSMUSG00000006740.73|Kif5b
ATAAAATCAGTCTTTCACTAACTAACCTCTATTCCTTGGGATTGTAGAAATTTAATTTTTTAATGTGTAAATTACTCCTACCCTGTACAGCTGTTTCCTACCCACTCTTGTAAACTCTGCTGCTTCCCAACACTAGAGTGCAATGTTGATGTCCTAGAAGGGAAACGACAGTTTACAACTGCGGCCCTGTTTGTTACACGGTGTGTCCTTCGTGTCTTCACTGTGCTGAGTAACTGTGTTGAGGGACTCTGCTCCTTGAT
>ENSMUSG00000006740.74|Kif5b
AATCAGTCTTTCACTAACTAACCTCTATTCCTTGGGATTGTAGAAATTTAATTTTTTAATGTGTAAATTACTCCTACCCTGTACAGCTGTTTCCTACCCACTCTTGTAAACTCTGCTGCTTCCCAACACTAGAGTGCAATGTTGATGTCCTAGAAGGGAAACGACAGTTTACAACTGCGGCCCTGTTTGTTACACGGTGTGTCCTTCGTGTCTTCACTGTGCTGAGTAACTGTGTTGAGGGACTCTGCTCCTTGATTTGC
>ENSMUSG00000006740.75|Kif5b
AGTCTTTCACTAACTAACCTCTATTCCTTGGGATTGTAGAAATTTAATTTTTTAATGTGTAAATTACTCCTACCCTGTACAGCTGTTTCCTACCCACTCTTGTAAACTCTGCTGCTTCCCAACACTAGAGTGCAATGTTGATGTCCTAGAAGGGAAACGACAGTTTACAACTGCGGCCCTGTTTGTTACACGGTGTGTCCTTCGTGTCTTCACTGTGCTGAGTAACTGTGTTGAGGGACTCTGCTCCTTGATTTGCCTTT
>ENSMUSG00000006740.76|Kif5b
TTTCACTAACTAACCTCTATTCCTTGGGATTGTAGAAATTTAATTTTTTAATGTGTAAATTACTCCTACCCTGTACAGCTGTTTCCTACCCACTCTTGTAAACTCTGCTGCTTCCCAACACTAGAGTGCAATGTTGATGTCCTAGAAGGGAAACGACAGTTTACAACTGCGGCCCTGTTTGTTACACGGTGTGTCCTTCGTGTCTTCACTGTGCTGAGTAACTGTGTTGAGGGACTCTGCTCCTTGATTTGCCTTTCTGT
>ENSMUSG00000006740.77|Kif5b
ACTAACTAACCTCTATTCCTTGGGATTGTAGAAATTTAATTTTTTAATGTGTAAATTACTCCTACCCTGTACAGCTGTTTCCTACCCACTCTTGTAAACTCTGCTGCTTCCCAACACTAGAGTGCAATGTTGATGTCCTAGAAGGGAAACGACAGTTTACAACTGCGGCCCTGTTTGTTACACGGTGTGTCCTTCGTGTCTTCACTGTGCTGAGTAACTGTGTTGAGGGACTCTGCTCCTTGATTTGCCTTTCTGTGAGT
>ENSMUSG00000006740.78|Kif5b
ACTAACCTCTATTCCTTGGGATTGTAGAAATTTAATTTTTTAATGTGTAAATTACTCCTACCCTGTACAGCTGTTTCCTACCCACTCTTGTAAACTCTGCTGCTTCCCAACACTAGAGTGCAATGTTGATGTCCTAGAAGGGAAACGACAGTTTACAACTGCGGCCCTGTTTGTTACACGGTGTGTCCTTCGTGTCTTCACTGTGCTGAGTAACTGTGTTGAGGGACTCTGCTCCTTGATTTGCCTTTCTGTGAGTGTGT
>ENSMUSG00000006740.79|Kif5b
ACCTCTATTCCTTGGGATTGTAGAAATTTAATTTTTTAATGTGTAAATTACTCCTACCCTGTACAGCTGTTTCCTACCCACTCTTGTAAACTCTGCTGCTTCCCAACACTAGAGTGCAATGTTGATGTCCTAGAAGGGAAACGACAGTTTACAACTGCGGCCCTGTTTGTTACACGGTGTGTCCTTCGTGTCTTCACTGTGCTGAGTAACTGTGTTGAGGGACTCTGCTCCTTGATTTGCCTTTCTGTGAGTGTGTAATC
>ENSMUSG00000006740.80|Kif5b
CTATTCCTTGGGATTGTAGAAATTTAATTTTTTAATGTGTAAATTACTCCTACCCTGTACAGCTGTTTCCTACCCACTCTTGTAAACTCTGCTGCTTCCCAACACTAGAGTGCAATGTTGATGTCCTAGAAGGGAAACGACAGTTTACAACTGCGGCCCTGTTTGTTACACGGTGTGTCCTTCGTGTCTTCACTGTGCTGAGTAACTGTGTTGAGGGACTCTGCTCCTTGATTTGCCTTTCTGTGAGTGTGTAATCTTGG
>ENSMUSG00000006740.81|Kif5b
TCCTTGGGATTGTAGAAATTTAATTTTTTAATGTGTAAATTACTCCTACCCTGTACAGCTGTTTCCTACCCACTCTTGTAAACTCTGCTGCTTCCCAACACTAGAGTGCAATGTTGATGTCCTAGAAGGGAAACGACAGTTTACAACTGCGGCCCTGTTTGTTACACGGTGTGTCCTTCGTGTCTTCACTGTGCTGAGTAACTGTGTTGAGGGACTCTGCTCCTTGATTTGCCTTTCTGTGAGTGTGTAATCTTGGTTTA
>ENSMUSG00000006740.82|Kif5b
TGGGATTGTAGAAATTTAATTTTTTAATGTGTAAATTACTCCTACCCTGTACAGCTGTTTCCTACCCACTCTTGTAAACTCTGCTGCTTCCCAACACTAGAGTGCAATGTTGATGTCCTAGAAGGGAAACGACAGTTTACAACTGCGGCCCTGTTTGTTACACGGTGTGTCCTTCGTGTCTTCACTGTGCTGAGTAACTGTGTTGAGGGACTCTGCTCCTTGATTTGCCTTTCTGTGAGTGTGTAATCTTGGTTTACATT
>ENSMUSG00000006740.83|Kif5b
ATTGTAGAAATTTAATTTTTTAATGTGTAAATTACTCCTACCCTGTACAGCTGTTTCCTACCCACTCTTGTAAACTCTGCTGCTTCCCAACACTAGAGTGCAATGTTGATGTCCTAGAAGGGAAACGACAGTTTACAACTGCGGCCCTGTTTGTTACACGGTGTGTCCTTCGTGTCTTCACTGTGCTGAGTAACTGTGTTGAGGGACTCTGCTCCTTGATTTGCCTTTCTGTGAGTGTGTAATCTTGGTTTACATTACAT
>ENSMUSG00000006740.84|Kif5b
TAGAAATTTAATTTTTTAATGTGTAAATTACTCCTACCCTGTACAGCTGTTTCCTACCCACTCTTGTAAACTCTGCTGCTTCCCAACACTAGAGTGCAATGTTGATGTCCTAGAAGGGAAACGACAGTTTACAACTGCGGCCCTGTTTGTTACACGGTGTGTCCTTCGTGTCTTCACTGTGCTGAGTAACTGTGTTGAGGGACTCTGCTCCTTGATTTGCCTTTCTGTGAGTGTGTAATCTTGGTTTACATTACATAGCT
>ENSMUSG00000006740.85|Kif5b
AATTTAATTTTTTAATGTGTAAATTACTCCTACCCTGTACAGCTGTTTCCTACCCACTCTTGTAAACTCTGCTGCTTCCCAACACTAGAGTGCAATGTTGATGTCCTAGAAGGGAAACGACAGTTTACAACTGCGGCCCTGTTTGTTACACGGTGTGTCCTTCGTGTCTTCACTGTGCTGAGTAACTGTGTTGAGGGACTCTGCTCCTTGATTTGCCTTTCTGTGAGTGTGTAATCTTGGTTTACATTACATAGCTGCTA
>ENSMUSG00000006740.86|Kif5b
TAATTTTTTAATGTGTAAATTACTCCTACCCTGTACAGCTGTTTCCTACCCACTCTTGTAAACTCTGCTGCTTCCCAACACTAGAGTGCAATGTTGATGTCCTAGAAGGGAAACGACAGTTTACAACTGCGGCCCTGTTTGTTACACGGTGTGTCCTTCGTGTCTTCACTGTGCTGAGTAACTGTGTTGAGGGACTCTGCTCCTTGATTTGCCTTTCTGTGAGTGTGTAATCTTGGTTTACATTACATAGCTGCTATTGC
>ENSMUSG00000006740.87|Kif5b
TTTTTAATGTGTAAATTACTCCTACCCTGTACAGCTGTTTCCTACCCACTCTTGTAAACTCTGCTGCTTCCCAACACTAGAGTGCAATGTTGATGTCCTAGAAGGGAAACGACAGTTTACAACTGCGGCCCTGTTTGTTACACGGTGTGTCCTTCGTGTCTTCACTGTGCTGAGTAACTGTGTTGAGGGACTCTGCTCCTTGATTTGCCTTTCTGTGAGTGTGTAATCTTGGTTTACATTACATAGCTGCTATTGCTTTT
>ENSMUSG00000006740.88|Kif5b
TAATGTGTAAATTACTCCTACCCTGTACAGCTGTTTCCTACCCACTCTTGTAAACTCTGCTGCTTCCCAACACTAGAGTGCAATGTTGATGTCCTAGAAGGGAAACGACAGTTTACAACTGCGGCCCTGTTTGTTACACGGTGTGTCCTTCGTGTCTTCACTGTGCTGAGTAACTGTGTTGAGGGACTCTGCTCCTTGATTTGCCTTTCTGTGAGTGTGTAATCTTGGTTTACATTACATAGCTGCTATTGCTTTTCATT
>ENSMUSG00000006740.89|Kif5b
GTGTAAATTACTCCTACCCTGTACAGCTGTTTCCTACCCACTCTTGTAAACTCTGCTGCTTCCCAACACTAGAGTGCAATGTTGATGTCCTAGAAGGGAAACGACAGTTTACAACTGCGGCCCTGTTTGTTACACGGTGTGTCCTTCGTGTCTTCACTGTGCTGAGTAACTGTGTTGAGGGACTCTGCTCCTTGATTTGCCTTTCTGTGAGTGTGTAATCTTGGTTTACATTACATAGCTGCTATTGCTTTTCATTTTCC
>ENSMUSG00000006740.90|Kif5b
AAATTACTCCTACCCTGTACAGCTGTTTCCTACCCACTCTTGTAAACTCTGCTGCTTCCCAACACTAGAGTGCAATGTTGATGTCCTAGAAGGGAAACGACAGTTTACAACTGCGGCCCTGTTTGTTACACGGTGTGTCCTTCGTGTCTTCACTGTGCTGAGTAACTGTGTTGAGGGACTCTGCTCCTTGATTTGCCTTTCTGTGAGTGTGTAATCTTGGTTTACATTACATAGCTGCTATTGCTTTTCATTTTCCCTTT
>ENSMUSG00000006740.91|Kif5b
TACTCCTACCCTGTACAGCTGTTTCCTACCCACTCTTGTAAACTCTGCTGCTTCCCAACACTAGAGTGCAATGTTGATGTCCTAGAAGGGAAACGACAGTTTACAACTGCGGCCCTGTTTGTTACACGGTGTGTCCTTCGTGTCTTCACTGTGCTGAGTAACTGTGTTGAGGGACTCTGCTCCTTGATTTGCCTTTCTGTGAGTGTGTAATCTTGGTTTACATTACATAGCTGCTATTGCTTTTCATTTTCCCTTTTCTA
>ENSMUSG00000006740.92|Kif5b
CCTACCCTGTACAGCTGTTTCCTACCCACTCTTGTAAACTCTGCTGCTTCCCAACACTAGAGTGCAATGTTGATGTCCTAGAAGGGAAACGACAGTTTACAACTGCGGCCCTGTTTGTTACACGGTGTGTCCTTCGTGTCTTCACTGTGCTGAGTAACTGTGTTGAGGGACTCTGCTCCTTGATTTGCCTTTCTGTGAGTGTGTAATCTTGGTTTACATTACATAGCTGCTATTGCTTTTCATTTTCCCTTTTCTACTAA
>ENSMUSG00000006740.93|Kif5b
CCCTGTACAGCTGTTTCCTACCCACTCTTGTAAACTCTGCTGCTTCCCAACACTAGAGTGCAATGTTGATGTCCTAGAAGGGAAACGACAGTTTACAACTGCGGCCCTGTTTGTTACACGGTGTGTCCTTCGTGTCTTCACTGTGCTGAGTAACTGTGTTGAGGGACTCTGCTCCTTGATTTGCCTTTCTGTGAGTGTGTAATCTTGGTTTACATTACATAGCTGCTATTGCTTTTCATTTTCCCTTTTCTACTAAAATG
>ENSMUSG00000006740.94|Kif5b
GTACAGCTGTTTCCTACCCACTCTTGTAAACTCTGCTGCTTCCCAACACTAGAGTGCAATGTTGATGTCCTAGAAGGGAAACGACAGTTTACAACTGCGGCCCTGTTTGTTACACGGTGTGTCCTTCGTGTCTTCACTGTGCTGAGTAACTGTGTTGAGGGACTCTGCTCCTTGATTTGCCTTTCTGTGAGTGTGTAATCTTGGTTTACATTACATAGCTGCTATTGCTTTTCATTTTCCCTTTTCTACTAAAATGTCTT
>ENSMUSG00000006740.95|Kif5b
AGCTGTTTCCTACCCACTCTTGTAAACTCTGCTGCTTCCCAACACTAGAGTGCAATGTTGATGTCCTAGAAGGGAAACGACAGTTTACAACTGCGGCCCTGTTTGTTACACGGTGTGTCCTTCGTGTCTTCACTGTGCTGAGTAACTGTGTTGAGGGACTCTGCTCCTTGATTTGCCTTTCTGTGAGTGTGTAATCTTGGTTTACATTACATAGCTGCTATTGCTTTTCATTTTCCCTTTTCTACTAAAATGTCTTTTTT
>ENSMUSG00000006740.96|Kif5b
GTTTCCTACCCACTCTTGTAAACTCTGCTGCTTCCCAACACTAGAGTGCAATGTTGATGTCCTAGAAGGGAAACGACAGTTTACAACTGCGGCCCTGTTTGTTACACGGTGTGTCCTTCGTGTCTTCACTGTGCTGAGTAACTGTGTTGAGGGACTCTGCTCCTTGATTTGCCTTTCTGTGAGTGTGTAATCTTGGTTTACATTACATAGCTGCTATTGCTTTTCATTTTCCCTTTTCTACTAAAATGTCTTTTTTTTTT
>ENSMUSG00000006740.97|Kif5b
CCTACCCACTCTTGTAAACTCTGCTGCTTCCCAACACTAGAGTGCAATGTTGATGTCCTAGAAGGGAAACGACAGTTTACAACTGCGGCCCTGTTTGTTACACGGTGTGTCCTTCGTGTCTTCACTGTGCTGAGTAACTGTGTTGAGGGACTCTGCTCCTTGATTTGCCTTTCTGTGAGTGTGTAATCTTGGTTTACATTACATAGCTGCTATTGCTTTTCATTTTCCCTTTTCTACTAAAATGTCTTTTTTTTTTAAAG
>ENSMUSG00000006740.98|Kif5b
CCCACTCTTGTAAACTCTGCTGCTTCCCAACACTAGAGTGCAATGTTGATGTCCTAGAAGGGAAACGACAGTTTACAACTGCGGCCCTGTTTGTTACACGGTGTGTCCTTCGTGTCTTCACTGTGCTGAGTAACTGTGTTGAGGGACTCTGCTCCTTGATTTGCCTTTCTGTGAGTGTGTAATCTTGGTTTACATTACATAGCTGCTATTGCTTTTCATTTTCCCTTTTCTACTAAAATGTCTTTTTTTTTTAAAGGAAA
>ENSMUSG00000006740.99|Kif5b
CTCTTGTAAACTCTGCTGCTTCCCAACACTAGAGTGCAATGTTGATGTCCTAGAAGGGAAACGACAGTTTACAACTGCGGCCCTGTTTGTTACACGGTGTGTCCTTCGTGTCTTCACTGTGCTGAGTAACTGTGTTGAGGGACTCTGCTCCTTGATTTGCCTTTCTGTGAGTGTGTAATCTTGGTTTACATTACATAGCTGCTATTGCTTTTCATTTTCCCTTTTCTACTAAAATGTCTTTTTTTTTTAAAGGAAATATG
>ENSMUSG00000006740.100|Kif5b
TGTAAACTCTGCTGCTTCCCAACACTAGAGTGCAATGTTGATGTCCTAGAAGGGAAACGACAGTTTACAACTGCGGCCCTGTTTGTTACACGGTGTGTCCTTCGTGTCTTCACTGTGCTGAGTAACTGTGTTGAGGGACTCTGCTCCTTGATTTGCCTTTCTGTGAGTGTGTAATCTTGGTTTACATTACATAGCTGCTATTGCTTTTCATTTTCCCTTTTCTACTAAAATGTCTTTTTTTTTTAAAGGAAATATGGAAC
>ENSMUSG00000006740.101|Kif5b
AACTCTGCTGCTTCCCAACACTAGAGTGCAATGTTGATGTCCTAGAAGGGAAACGACAGTTTACAACTGCGGCCCTGTTTGTTACACGGTGTGTCCTTCGTGTCTTCACTGTGCTGAGTAACTGTGTTGAGGGACTCTGCTCCTTGATTTGCCTTTCTGTGAGTGTGTAATCTTGGTTTACATTACATAGCTGCTATTGCTTTTCATTTTCCCTTTTCTACTAAAATGTCTTTTTTTTTTAAAGGAAATATGGAACATTT
>ENSMUSG00000006740.102|Kif5b
CTGCTGCTTCCCAACACTAGAGTGCAATGTTGATGTCCTAGAAGGGAAACGACAGTTTACAACTGCGGCCCTGTTTGTTACACGGTGTGTCCTTCGTGTCTTCACTGTGCTGAGTAACTGTGTTGAGGGACTCTGCTCCTTGATTTGCCTTTCTGTGAGTGTGTAATCTTGGTTTACATTACATAGCTGCTATTGCTTTTCATTTTCCCTTTTCTACTAAAATGTCTTTTTTTTTTAAAGGAAATATGGAACATTTAGAT
>ENSMUSG00000006740.103|Kif5b
TGCTTCCCAACACTAGAGTGCAATGTTGATGTCCTAGAAGGGAAACGACAGTTTACAACTGCGGCCCTGTTTGTTACACGGTGTGTCCTTCGTGTCTTCACTGTGCTGAGTAACTGTGTTGAGGGACTCTGCTCCTTGATTTGCCTTTCTGTGAGTGTGTAATCTTGGTTTACATTACATAGCTGCTATTGCTTTTCATTTTCCCTTTTCTACTAAAATGTCTTTTTTTTTTAAAGGAAATATGGAACATTTAGATTAAA
>ENSMUSG00000006740.104|Kif5b
TCCCAACACTAGAGTGCAATGTTGATGTCCTAGAAGGGAAACGACAGTTTACAACTGCGGCCCTGTTTGTTACACGGTGTGTCCTTCGTGTCTTCACTGTGCTGAGTAACTGTGTTGAGGGACTCTGCTCCTTGATTTGCCTTTCTGTGAGTGTGTAATCTTGGTTTACATTACATAGCTGCTATTGCTTTTCATTTTCCCTTTTCTACTAAAATGTCTTTTTTTTTTAAAGGAAATATGGAACATTTAGATTAAATGTC
>ENSMUSG00000006740.105|Kif5b
AACACTAGAGTGCAATGTTGATGTCCTAGAAGGGAAACGACAGTTTACAACTGCGGCCCTGTTTGTTACACGGTGTGTCCTTCGTGTCTTCACTGTGCTGAGTAACTGTGTTGAGGGACTCTGCTCCTTGATTTGCCTTTCTGTGAGTGTGTAATCTTGGTTTACATTACATAGCTGCTATTGCTTTTCATTTTCCCTTTTCTACTAAAATGTCTTTTTTTTTTAAAGGAAATATGGAACATTTAGATTAAATGTCTTAA
>ENSMUSG00000006740.106|Kif5b
CTAGAGTGCAATGTTGATGTCCTAGAAGGGAAACGACAGTTTACAACTGCGGCCCTGTTTGTTACACGGTGTGTCCTTCGTGTCTTCACTGTGCTGAGTAACTGTGTTGAGGGACTCTGCTCCTTGATTTGCCTTTCTGTGAGTGTGTAATCTTGGTTTACATTACATAGCTGCTATTGCTTTTCATTTTCCCTTTTCTACTAAAATGTCTTTTTTTTTTAAAGGAAATATGGAACATTTAGATTAAATGTCTTAAATTT
>ENSMUSG00000006740.107|Kif5b
AGTGCAATGTTGATGTCCTAGAAGGGAAACGACAGTTTACAACTGCGGCCCTGTTTGTTACACGGTGTGTCCTTCGTGTCTTCACTGTGCTGAGTAACTGTGTTGAGGGACTCTGCTCCTTGATTTGCCTTTCTGTGAGTGTGTAATCTTGGTTTACATTACATAGCTGCTATTGCTTTTCATTTTCCCTTTTCTACTAAAATGTCTTTTTTTTTTAAAGGAAATATGGAACATTTAGATTAAATGTCTTAAATTTTACT
>ENSMUSG00000006740.108|Kif5b
CAATGTTGATGTCCTAGAAGGGAAACGACAGTTTACAACTGCGGCCCTGTTTGTTACACGGTGTGTCCTTCGTGTCTTCACTGTGCTGAGTAACTGTGTTGAGGGACTCTGCTCCTTGATTTGCCTTTCTGTGAGTGTGTAATCTTGGTTTACATTACATAGCTGCTATTGCTTTTCATTTTCCCTTTTCTACTAAAATGTCTTTTTTTTTTAAAGGAAATATGGAACATTTAGATTAAATGTCTTAAATTTTACTACTT
>ENSMUSG00000006740.109|Kif5b
GTTGATGTCCTAGAAGGGAAACGACAGTTTACAACTGCGGCCCTGTTTGTTACACGGTGTGTCCTTCGTGTCTTCACTGTGCTGAGTAACTGTGTTGAGGGACTCTGCTCCTTGATTTGCCTTTCTGTGAGTGTGTAATCTTGGTTTACATTACATAGCTGCTATTGCTTTTCATTTTCCCTTTTCTACTAAAATGTCTTTTTTTTTTAAAGGAAATATGGAACATTTAGATTAAATGTCTTAAATTTTACTACTTATAA
>ENSMUSG00000006740.110|Kif5b
ATGTCCTAGAAGGGAAACGACAGTTTACAACTGCGGCCCTGTTTGTTACACGGTGTGTCCTTCGTGTCTTCACTGTGCTGAGTAACTGTGTTGAGGGACTCTGCTCCTTGATTTGCCTTTCTGTGAGTGTGTAATCTTGGTTTACATTACATAGCTGCTATTGCTTTTCATTTTCCCTTTTCTACTAAAATGTCTTTTTTTTTTAAAGGAAATATGGAACATTTAGATTAAATGTCTTAAATTTTACTACTTATAACACT
>ENSMUSG00000006740.111|Kif5b
CCTAGAAGGGAAACGACAGTTTACAACTGCGGCCCTGTTTGTTACACGGTGTGTCCTTCGTGTCTTCACTGTGCTGAGTAACTGTGTTGAGGGACTCTGCTCCTTGATTTGCCTTTCTGTGAGTGTGTAATCTTGGTTTACATTACATAGCTGCTATTGCTTTTCATTTTCCCTTTTCTACTAAAATGTCTTTTTTTTTTAAAGGAAATATGGAACATTTAGATTAAATGTCTTAAATTTTACTACTTATAACACTACTT
>ENSMUSG00000006740.112|Kif5b
GAAGGGAAACGACAGTTTACAACTGCGGCCCTGTTTGTTACACGGTGTGTCCTTCGTGTCTTCACTGTGCTGAGTAACTGTGTTGAGGGACTCTGCTCCTTGATTTGCCTTTCTGTGAGTGTGTAATCTTGGTTTACATTACATAGCTGCTATTGCTTTTCATTTTCCCTTTTCTACTAAAATGTCTTTTTTTTTTAAAGGAAATATGGAACATTTAGATTAAATGTCTTAAATTTTACTACTTATAACACTACTTGCCA
>ENSMUSG00000006740.113|Kif5b
GGAAACGACAGTTTACAACTGCGGCCCTGTTTGTTACACGGTGTGTCCTTCGTGTCTTCACTGTGCTGAGTAACTGTGTTGAGGGACTCTGCTCCTTGATTTGCCTTTCTGTGAGTGTGTAATCTTGGTTTACATTACATAGCTGCTATTGCTTTTCATTTTCCCTTTTCTACTAAAATGTCTTTTTTTTTTAAAGGAAATATGGAACATTTAGATTAAATGTCTTAAATTTTACTACTTATAACACTACTTGCCACAAA
>ENSMUSG00000006740.114|Kif5b
ACGACAGTTTACAACTGCGGCCCTGTTTGTTACACGGTGTGTCCTTCGTGTCTTCACTGTGCTGAGTAACTGTGTTGAGGGACTCTGCTCCTTGATTTGCCTTTCTGTGAGTGTGTAATCTTGGTTTACATTACATAGCTGCTATTGCTTTTCATTTTCCCTTTTCTACTAAAATGTCTTTTTTTTTTAAAGGAAATATGGAACATTTAGATTAAATGTCTTAAATTTTACTACTTATAACACTACTTGCCACAAAATAT
>ENSMUSG00000006740.115|Kif5b
CAGTTTACAACTGCGGCCCTGTTTGTTACACGGTGTGTCCTTCGTGTCTTCACTGTGCTGAGTAACTGTGTTGAGGGACTCTGCTCCTTGATTTGCCTTTCTGTGAGTGTGTAATCTTGGTTTACATTACATAGCTGCTATTGCTTTTCATTTTCCCTTTTCTACTAAAATGTCTTTTTTTTTTAAAGGAAATATGGAACATTTAGATTAAATGTCTTAAATTTTACTACTTATAACACTACTTGCCACAAAATATATCA
>ENSMUSG00000006740.116|Kif5b
TTACAACTGCGGCCCTGTTTGTTACACGGTGTGTCCTTCGTGTCTTCACTGTGCTGAGTAACTGTGTTGAGGGACTCTGCTCCTTGATTTGCCTTTCTGTGAGTGTGTAATCTTGGTTTACATTACATAGCTGCTATTGCTTTTCATTTTCCCTTTTCTACTAAAATGTCTTTTTTTTTTAAAGGAAATATGGAACATTTAGATTAAATGTCTTAAATTTTACTACTTATAACACTACTTGCCACAAAATATATCAGGTC
>ENSMUSG00000006740.117|Kif5b
AACTGCGGCCCTGTTTGTTACACGGTGTGTCCTTCGTGTCTTCACTGTGCTGAGTAACTGTGTTGAGGGACTCTGCTCCTTGATTTGCCTTTCTGTGAGTGTGTAATCTTGGTTTACATTACATAGCTGCTATTGCTTTTCATTTTCCCTTTTCTACTAAAATGTCTTTTTTTTTTAAAGGAAATATGGAACATTTAGATTAAATGTCTTAAATTTTACTACTTATAACACTACTTGCCACAAAATATATCAGGTCAGTC
>ENSMUSG00000006740.118|Kif5b
GCGGCCCTGTTTGTTACACGGTGTGTCCTTCGTGTCTTCACTGTGCTGAGTAACTGTGTTGAGGGACTCTGCTCCTTGATTTGCCTTTCTGTGAGTGTGTAATCTTGGTTTACATTACATAGCTGCTATTGCTTTTCATTTTCCCTTTTCTACTAAAATGTCTTTTTTTTTTAAAGGAAATATGGAACATTTAGATTAAATGTCTTAAATTTTACTACTTATAACACTACTTGCCACAAAATATATCAGGTCAGTCAGTA
>ENSMUSG00000006740.119|Kif5b
CCCTGTTTGTTACACGGTGTGTCCTTCGTGTCTTCACTGTGCTGAGTAACTGTGTTGAGGGACTCTGCTCCTTGATTTGCCTTTCTGTGAGTGTGTAATCTTGGTTTACATTACATAGCTGCTATTGCTTTTCATTTTCCCTTTTCTACTAAAATGTCTTTTTTTTTTAAAGGAAATATGGAACATTTAGATTAAATGTCTTAAATTTTACTACTTATAACACTACTTGCCACAAAATATATCAGGTCAGTCAGTACTGT
>ENSMUSG00000006740.120|Kif5b
GTTTGTTACACGGTGTGTCCTTCGTGTCTTCACTGTGCTGAGTAACTGTGTTGAGGGACTCTGCTCCTTGATTTGCCTTTCTGTGAGTGTGTAATCTTGGTTTACATTACATAGCTGCTATTGCTTTTCATTTTCCCTTTTCTACTAAAATGTCTTTTTTTTTTAAAGGAAATATGGAACATTTAGATTAAATGTCTTAAATTTTACTACTTATAACACTACTTGCCACAAAATATATCAGGTCAGTCAGTACTGTATTT
>ENSMUSG00000006740.121|Kif5b
GTTACACGGTGTGTCCTTCGTGTCTTCACTGTGCTGAGTAACTGTGTTGAGGGACTCTGCTCCTTGATTTGCCTTTCTGTGAGTGTGTAATCTTGGTTTACATTACATAGCTGCTATTGCTTTTCATTTTCCCTTTTCTACTAAAATGTCTTTTTTTTTTAAAGGAAATATGGAACATTTAGATTAAATGTCTTAAATTTTACTACTTATAACACTACTTGCCACAAAATATATCAGGTCAGTCAGTACTGTATTTTAAA
>ENSMUSG00000006740.122|Kif5b
CACGGTGTGTCCTTCGTGTCTTCACTGTGCTGAGTAACTGTGTTGAGGGACTCTGCTCCTTGATTTGCCTTTCTGTGAGTGTGTAATCTTGGTTTACATTACATAGCTGCTATTGCTTTTCATTTTCCCTTTTCTACTAAAATGTCTTTTTTTTTTAAAGGAAATATGGAACATTTAGATTAAATGTCTTAAATTTTACTACTTATAACACTACTTGCCACAAAATATATCAGGTCAGTCAGTACTGTATTTTAAAAATC
>ENSMUSG00000006740.123|Kif5b
GTGTGTCCTTCGTGTCTTCACTGTGCTGAGTAACTGTGTTGAGGGACTCTGCTCCTTGATTTGCCTTTCTGTGAGTGTGTAATCTTGGTTTACATTACATAGCTGCTATTGCTTTTCATTTTCCCTTTTCTACTAAAATGTCTTTTTTTTTTAAAGGAAATATGGAACATTTAGATTAAATGTCTTAAATTTTACTACTTATAACACTACTTGCCACAAAATATATCAGGTCAGTCAGTACTGTATTTTAAAAATCCCTC
>ENSMUSG00000006740.124|Kif5b
GTCCTTCGTGTCTTCACTGTGCTGAGTAACTGTGTTGAGGGACTCTGCTCCTTGATTTGCCTTTCTGTGAGTGTGTAATCTTGGTTTACATTACATAGCTGCTATTGCTTTTCATTTTCCCTTTTCTACTAAAATGTCTTTTTTTTTTAAAGGAAATATGGAACATTTAGATTAAATGTCTTAAATTTTACTACTTATAACACTACTTGCCACAAAATATATCAGGTCAGTCAGTACTGTATTTTAAAAATCCCTCAAGC
>ENSMUSG00000006740.125|Kif5b
TTCGTGTCTTCACTGTGCTGAGTAACTGTGTTGAGGGACTCTGCTCCTTGATTTGCCTTTCTGTGAGTGTGTAATCTTGGTTTACATTACATAGCTGCTATTGCTTTTCATTTTCCCTTTTCTACTAAAATGTCTTTTTTTTTTAAAGGAAATATGGAACATTTAGATTAAATGTCTTAAATTTTACTACTTATAACACTACTTGCCACAAAATATATCAGGTCAGTCAGTACTGTATTTTAAAAATCCCTCAAGCAAGG
>ENSMUSG00000006740.126|Kif5b
TGTCTTCACTGTGCTGAGTAACTGTGTTGAGGGACTCTGCTCCTTGATTTGCCTTTCTGTGAGTGTGTAATCTTGGTTTACATTACATAGCTGCTATTGCTTTTCATTTTCCCTTTTCTACTAAAATGTCTTTTTTTTTTAAAGGAAATATGGAACATTTAGATTAAATGTCTTAAATTTTACTACTTATAACACTACTTGCCACAAAATATATCAGGTCAGTCAGTACTGTATTTTAAAAATCCCTCAAGCAAGGTATG
>ENSMUSG00000006740.127|Kif5b
TTCACTGTGCTGAGTAACTGTGTTGAGGGACTCTGCTCCTTGATTTGCCTTTCTGTGAGTGTGTAATCTTGGTTTACATTACATAGCTGCTATTGCTTTTCATTTTCCCTTTTCTACTAAAATGTCTTTTTTTTTTAAAGGAAATATGGAACATTTAGATTAAATGTCTTAAATTTTACTACTTATAACACTACTTGCCACAAAATATATCAGGTCAGTCAGTACTGTATTTTAAAAATCCCTCAAGCAAGGTATGGTGG
>ENSMUSG00000006740.128|Kif5b
CTGTGCTGAGTAACTGTGTTGAGGGACTCTGCTCCTTGATTTGCCTTTCTGTGAGTGTGTAATCTTGGTTTACATTACATAGCTGCTATTGCTTTTCATTTTCCCTTTTCTACTAAAATGTCTTTTTTTTTTAAAGGAAATATGGAACATTTAGATTAAATGTCTTAAATTTTACTACTTATAACACTACTTGCCACAAAATATATCAGGTCAGTCAGTACTGTATTTTAAAAATCCCTCAAGCAAGGTATGGTGGCACG
>ENSMUSG00000006740.129|Kif5b
GCTGAGTAACTGTGTTGAGGGACTCTGCTCCTTGATTTGCCTTTCTGTGAGTGTGTAATCTTGGTTTACATTACATAGCTGCTATTGCTTTTCATTTTCCCTTTTCTACTAAAATGTCTTTTTTTTTTAAAGGAAATATGGAACATTTAGATTAAATGTCTTAAATTTTACTACTTATAACACTACTTGCCACAAAATATATCAGGTCAGTCAGTACTGTATTTTAAAAATCCCTCAAGCAAGGTATGGTGGCACGCATC
>ENSMUSG00000006740.130|Kif5b
AGTAACTGTGTTGAGGGACTCTGCTCCTTGATTTGCCTTTCTGTGAGTGTGTAATCTTGGTTTACATTACATAGCTGCTATTGCTTTTCATTTTCCCTTTTCTACTAAAATGTCTTTTTTTTTTAAAGGAAATATGGAACATTTAGATTAAATGTCTTAAATTTTACTACTTATAACACTACTTGCCACAAAATATATCAGGTCAGTCAGTACTGTATTTTAAAAATCCCTCAAGCAAGGTATGGTGGCACGCATCTCTA
>ENSMUSG00000006740.131|Kif5b
ACTGTGTTGAGGGACTCTGCTCCTTGATTTGCCTTTCTGTGAGTGTGTAATCTTGGTTTACATTACATAGCTGCTATTGCTTTTCATTTTCCCTTTTCTACTAAAATGTCTTTTTTTTTTAAAGGAAATATGGAACATTTAGATTAAATGTCTTAAATTTTACTACTTATAACACTACTTGCCACAAAATATATCAGGTCAGTCAGTACTGTATTTTAAAAATCCCTCAAGCAAGGTATGGTGGCACGCATCTCTACTCC
>ENSMUSG00000006740.132|Kif5b
TGTTGAGGGACTCTGCTCCTTGATTTGCCTTTCTGTGAGTGTGTAATCTTGGTTTACATTACATAGCTGCTATTGCTTTTCATTTTCCCTTTTCTACTAAAATGTCTTTTTTTTTTAAAGGAAATATGGAACATTTAGATTAAATGTCTTAAATTTTACTACTTATAACACTACTTGCCACAAAATATATCAGGTCAGTCAGTACTGTATTTTAAAAATCCCTCAAGCAAGGTATGGTGGCACGCATCTCTACTCCCAGG
>ENSMUSG00000006740.133|Kif5b
GAGGGACTCTGCTCCTTGATTTGCCTTTCTGTGAGTGTGTAATCTTGGTTTACATTACATAGCTGCTATTGCTTTTCATTTTCCCTTTTCTACTAAAATGTCTTTTTTTTTTAAAGGAAATATGGAACATTTAGATTAAATGTCTTAAATTTTACTACTTATAACACTACTTGCCACAAAATATATCAGGTCAGTCAGTACTGTATTTTAAAAATCCCTCAAGCAAGGTATGGTGGCACGCATCTCTACTCCCAGGCAGA
>ENSMUSG00000006740.134|Kif5b
GACTCTGCTCCTTGATTTGCCTTTCTGTGAGTGTGTAATCTTGGTTTACATTACATAGCTGCTATTGCTTTTCATTTTCCCTTTTCTACTAAAATGTCTTTTTTTTTTAAAGGAAATATGGAACATTTAGATTAAATGTCTTAAATTTTACTACTTATAACACTACTTGCCACAAAATATATCAGGTCAGTCAGTACTGTATTTTAAAAATCCCTCAAGCAAGGTATGGTGGCACGCATCTCTACTCCCAGGCAGAGGCA
>ENSMUSG00000006740.135|Kif5b
CTGCTCCTTGATTTGCCTTTCTGTGAGTGTGTAATCTTGGTTTACATTACATAGCTGCTATTGCTTTTCATTTTCCCTTTTCTACTAAAATGTCTTTTTTTTTTAAAGGAAATATGGAACATTTAGATTAAATGTCTTAAATTTTACTACTTATAACACTACTTGCCACAAAATATATCAGGTCAGTCAGTACTGTATTTTAAAAATCCCTCAAGCAAGGTATGGTGGCACGCATCTCTACTCCCAGGCAGAGGCAGATG
>ENSMUSG00000006740.136|Kif5b
TCCTTGATTTGCCTTTCTGTGAGTGTGTAATCTTGGTTTACATTACATAGCTGCTATTGCTTTTCATTTTCCCTTTTCTACTAAAATGTCTTTTTTTTTTAAAGGAAATATGGAACATTTAGATTAAATGTCTTAAATTTTACTACTTATAACACTACTTGCCACAAAATATATCAGGTCAGTCAGTACTGTATTTTAAAAATCCCTCAAGCAAGGTATGGTGGCACGCATCTCTACTCCCAGGCAGAGGCAGATGGATG
>ENSMUSG00000006740.137|Kif5b
TGATTTGCCTTTCTGTGAGTGTGTAATCTTGGTTTACATTACATAGCTGCTATTGCTTTTCATTTTCCCTTTTCTACTAAAATGTCTTTTTTTTTTAAAGGAAATATGGAACATTTAGATTAAATGTCTTAAATTTTACTACTTATAACACTACTTGCCACAAAATATATCAGGTCAGTCAGTACTGTATTTTAAAAATCCCTCAAGCAAGGTATGGTGGCACGCATCTCTACTCCCAGGCAGAGGCAGATGGATGGCTG
>ENSMUSG00000006740.138|Kif5b
TTGCCTTTCTGTGAGTGTGTAATCTTGGTTTACATTACATAGCTGCTATTGCTTTTCATTTTCCCTTTTCTACTAAAATGTCTTTTTTTTTTAAAGGAAATATGGAACATTTAGATTAAATGTCTTAAATTTTACTACTTATAACACTACTTGCCACAAAATATATCAGGTCAGTCAGTACTGTATTTTAAAAATCCCTCAAGCAAGGTATGGTGGCACGCATCTCTACTCCCAGGCAGAGGCAGATGGATGGCTGTCAG
>ENSMUSG00000006740.139|Kif5b
CTTTCTGTGAGTGTGTAATCTTGGTTTACATTACATAGCTGCTATTGCTTTTCATTTTCCCTTTTCTACTAAAATGTCTTTTTTTTTTAAAGGAAATATGGAACATTTAGATTAAATGTCTTAAATTTTACTACTTATAACACTACTTGCCACAAAATATATCAGGTCAGTCAGTACTGTATTTTAAAAATCCCTCAAGCAAGGTATGGTGGCACGCATCTCTACTCCCAGGCAGAGGCAGATGGATGGCTGTCAGCTTG
>ENSMUSG00000006740.140|Kif5b
CTGTGAGTGTGTAATCTTGGTTTACATTACATAGCTGCTATTGCTTTTCATTTTCCCTTTTCTACTAAAATGTCTTTTTTTTTTAAAGGAAATATGGAACATTTAGATTAAATGTCTTAAATTTTACTACTTATAACACTACTTGCCACAAAATATATCAGGTCAGTCAGTACTGTATTTTAAAAATCCCTCAAGCAAGGTATGGTGGCACGCATCTCTACTCCCAGGCAGAGGCAGATGGATGGCTGTCAGCTTGAGTT
>ENSMUSG00000006740.141|Kif5b
GAGTGTGTAATCTTGGTTTACATTACATAGCTGCTATTGCTTTTCATTTTCCCTTTTCTACTAAAATGTCTTTTTTTTTTAAAGGAAATATGGAACATTTAGATTAAATGTCTTAAATTTTACTACTTATAACACTACTTGCCACAAAATATATCAGGTCAGTCAGTACTGTATTTTAAAAATCCCTCAAGCAAGGTATGGTGGCACGCATCTCTACTCCCAGGCAGAGGCAGATGGATGGCTGTCAGCTTGAGTTCAGC
>ENSMUSG00000006740.142|Kif5b
GTGTAATCTTGGTTTACATTACATAGCTGCTATTGCTTTTCATTTTCCCTTTTCTACTAAAATGTCTTTTTTTTTTAAAGGAAATATGGAACATTTAGATTAAATGTCTTAAATTTTACTACTTATAACACTACTTGCCACAAAATATATCAGGTCAGTCAGTACTGTATTTTAAAAATCCCTCAAGCAAGGTATGGTGGCACGCATCTCTACTCCCAGGCAGAGGCAGATGGATGGCTGTCAGCTTGAGTTCAGCCTGC
>ENSMUSG00000006740.143|Kif5b
AATCTTGGTTTACATTACATAGCTGCTATTGCTTTTCATTTTCCCTTTTCTACTAAAATGTCTTTTTTTTTTAAAGGAAATATGGAACATTTAGATTAAATGTCTTAAATTTTACTACTTATAACACTACTTGCCACAAAATATATCAGGTCAGTCAGTACTGTATTTTAAAAATCCCTCAAGCAAGGTATGGTGGCACGCATCTCTACTCCCAGGCAGAGGCAGATGGATGGCTGTCAGCTTGAGTTCAGCCTGCTTTC
>ENSMUSG00000006740.144|Kif5b
TTGGTTTACATTACATAGCTGCTATTGCTTTTCATTTTCCCTTTTCTACTAAAATGTCTTTTTTTTTTAAAGGAAATATGGAACATTTAGATTAAATGTCTTAAATTTTACTACTTATAACACTACTTGCCACAAAATATATCAGGTCAGTCAGTACTGTATTTTAAAAATCCCTCAAGCAAGGTATGGTGGCACGCATCTCTACTCCCAGGCAGAGGCAGATGGATGGCTGTCAGCTTGAGTTCAGCCTGCTTTCCAGG
>ENSMUSG00000006740.145|Kif5b
TTTACATTACATAGCTGCTATTGCTTTTCATTTTCCCTTTTCTACTAAAATGTCTTTTTTTTTTAAAGGAAATATGGAACATTTAGATTAAATGTCTTAAATTTTACTACTTATAACACTACTTGCCACAAAATATATCAGGTCAGTCAGTACTGTATTTTAAAAATCCCTCAAGCAAGGTATGGTGGCACGCATCTCTACTCCCAGGCAGAGGCAGATGGATGGCTGTCAGCTTGAGTTCAGCCTGCTTTCCAGGACAG
>ENSMUSG00000006740.146|Kif5b
CATTACATAGCTGCTATTGCTTTTCATTTTCCCTTTTCTACTAAAATGTCTTTTTTTTTTAAAGGAAATATGGAACATTTAGATTAAATGTCTTAAATTTTACTACTTATAACACTACTTGCCACAAAATATATCAGGTCAGTCAGTACTGTATTTTAAAAATCCCTCAAGCAAGGTATGGTGGCACGCATCTCTACTCCCAGGCAGAGGCAGATGGATGGCTGTCAGCTTGAGTTCAGCCTGCTTTCCAGGACAGCCAG
>ENSMUSG00000006740.147|Kif5b
ACATAGCTGCTATTGCTTTTCATTTTCCCTTTTCTACTAAAATGTCTTTTTTTTTTAAAGGAAATATGGAACATTTAGATTAAATGTCTTAAATTTTACTACTTATAACACTACTTGCCACAAAATATATCAGGTCAGTCAGTACTGTATTTTAAAAATCCCTCAAGCAAGGTATGGTGGCACGCATCTCTACTCCCAGGCAGAGGCAGATGGATGGCTGTCAGCTTGAGTTCAGCCTGCTTTCCAGGACAGCCAGGGCT
>ENSMUSG00000006740.148|Kif5b
AGCTGCTATTGCTTTTCATTTTCCCTTTTCTACTAAAATGTCTTTTTTTTTTAAAGGAAATATGGAACATTTAGATTAAATGTCTTAAATTTTACTACTTATAACACTACTTGCCACAAAATATATCAGGTCAGTCAGTACTGTATTTTAAAAATCCCTCAAGCAAGGTATGGTGGCACGCATCTCTACTCCCAGGCAGAGGCAGATGGATGGCTGTCAGCTTGAGTTCAGCCTGCTTTCCAGGACAGCCAGGGCTATAT
>ENSMUSG00000006740.149|Kif5b
GCTATTGCTTTTCATTTTCCCTTTTCTACTAAAATGTCTTTTTTTTTTAAAGGAAATATGGAACATTTAGATTAAATGTCTTAAATTTTACTACTTATAACACTACTTGCCACAAAATATATCAGGTCAGTCAGTACTGTATTTTAAAAATCCCTCAAGCAAGGTATGGTGGCACGCATCTCTACTCCCAGGCAGAGGCAGATGGATGGCTGTCAGCTTGAGTTCAGCCTGCTTTCCAGGACAGCCAGGGCTATATAGGG
>ENSMUSG00000006740.150|Kif5b
TTGCTTTTCATTTTCCCTTTTCTACTAAAATGTCTTTTTTTTTTAAAGGAAATATGGAACATTTAGATTAAATGTCTTAAATTTTACTACTTATAACACTACTTGCCACAAAATATATCAGGTCAGTCAGTACTGTATTTTAAAAATCCCTCAAGCAAGGTATGGTGGCACGCATCTCTACTCCCAGGCAGAGGCAGATGGATGGCTGTCAGCTTGAGTTCAGCCTGCTTTCCAGGACAGCCAGGGCTATATAGGGAGAC
>ENSMUSG00000006740.151|Kif5b
TTTTCATTTTCCCTTTTCTACTAAAATGTCTTTTTTTTTTAAAGGAAATATGGAACATTTAGATTAAATGTCTTAAATTTTACTACTTATAACACTACTTGCCACAAAATATATCAGGTCAGTCAGTACTGTATTTTAAAAATCCCTCAAGCAAGGTATGGTGGCACGCATCTCTACTCCCAGGCAGAGGCAGATGGATGGCTGTCAGCTTGAGTTCAGCCTGCTTTCCAGGACAGCCAGGGCTATATAGGGAGACCCTG
>ENSMUSG00000006740.152|Kif5b
CATTTTCCCTTTTCTACTAAAATGTCTTTTTTTTTTAAAGGAAATATGGAACATTTAGATTAAATGTCTTAAATTTTACTACTTATAACACTACTTGCCACAAAATATATCAGGTCAGTCAGTACTGTATTTTAAAAATCCCTCAAGCAAGGTATGGTGGCACGCATCTCTACTCCCAGGCAGAGGCAGATGGATGGCTGTCAGCTTGAGTTCAGCCTGCTTTCCAGGACAGCCAGGGCTATATAGGGAGACCCTGTCTC
>ENSMUSG00000006740.153|Kif5b
TTCCCTTTTCTACTAAAATGTCTTTTTTTTTTAAAGGAAATATGGAACATTTAGATTAAATGTCTTAAATTTTACTACTTATAACACTACTTGCCACAAAATATATCAGGTCAGTCAGTACTGTATTTTAAAAATCCCTCAAGCAAGGTATGGTGGCACGCATCTCTACTCCCAGGCAGAGGCAGATGGATGGCTGTCAGCTTGAGTTCAGCCTGCTTTCCAGGACAGCCAGGGCTATATAGGGAGACCCTGTCTCAAAA
>ENSMUSG00000006740.154|Kif5b
CTTTTCTACTAAAATGTCTTTTTTTTTTAAAGGAAATATGGAACATTTAGATTAAATGTCTTAAATTTTACTACTTATAACACTACTTGCCACAAAATATATCAGGTCAGTCAGTACTGTATTTTAAAAATCCCTCAAGCAAGGTATGGTGGCACGCATCTCTACTCCCAGGCAGAGGCAGATGGATGGCTGTCAGCTTGAGTTCAGCCTGCTTTCCAGGACAGCCAGGGCTATATAGGGAGACCCTGTCTCAAAAATAA
>ENSMUSG00000006740.155|Kif5b
TCTACTAAAATGTCTTTTTTTTTTAAAGGAAATATGGAACATTTAGATTAAATGTCTTAAATTTTACTACTTATAACACTACTTGCCACAAAATATATCAGGTCAGTCAGTACTGTATTTTAAAAATCCCTCAAGCAAGGTATGGTGGCACGCATCTCTACTCCCAGGCAGAGGCAGATGGATGGCTGTCAGCTTGAGTTCAGCCTGCTTTCCAGGACAGCCAGGGCTATATAGGGAGACCCTGTCTCAAAAATAAATCA
>ENSMUSG00000006740.156|Kif5b
CTAAAATGTCTTTTTTTTTTAAAGGAAATATGGAACATTTAGATTAAATGTCTTAAATTTTACTACTTATAACACTACTTGCCACAAAATATATCAGGTCAGTCAGTACTGTATTTTAAAAATCCCTCAAGCAAGGTATGGTGGCACGCATCTCTACTCCCAGGCAGAGGCAGATGGATGGCTGTCAGCTTGAGTTCAGCCTGCTTTCCAGGACAGCCAGGGCTATATAGGGAGACCCTGTCTCAAAAATAAATCAAAAA
>ENSMUSG00000006740.157|Kif5b
AATGTCTTTTTTTTTTAAAGGAAATATGGAACATTTAGATTAAATGTCTTAAATTTTACTACTTATAACACTACTTGCCACAAAATATATCAGGTCAGTCAGTACTGTATTTTAAAAATCCCTCAAGCAAGGTATGGTGGCACGCATCTCTACTCCCAGGCAGAGGCAGATGGATGGCTGTCAGCTTGAGTTCAGCCTGCTTTCCAGGACAGCCAGGGCTATATAGGGAGACCCTGTCTCAAAAATAAATCAAAAAATAA
>ENSMUSG00000006740.158|Kif5b
TCTTTTTTTTTTAAAGGAAATATGGAACATTTAGATTAAATGTCTTAAATTTTACTACTTATAACACTACTTGCCACAAAATATATCAGGTCAGTCAGTACTGTATTTTAAAAATCCCTCAAGCAAGGTATGGTGGCACGCATCTCTACTCCCAGGCAGAGGCAGATGGATGGCTGTCAGCTTGAGTTCAGCCTGCTTTCCAGGACAGCCAGGGCTATATAGGGAGACCCTGTCTCAAAAATAAATCAAAAAATAAAAAA
>ENSMUSG00000006740.159|Kif5b
TTTTTTTTAAAGGAAATATGGAACATTTAGATTAAATGTCTTAAATTTTACTACTTATAACACTACTTGCCACAAAATATATCAGGTCAGTCAGTACTGTATTTTAAAAATCCCTCAAGCAAGGTATGGTGGCACGCATCTCTACTCCCAGGCAGAGGCAGATGGATGGCTGTCAGCTTGAGTTCAGCCTGCTTTCCAGGACAGCCAGGGCTATATAGGGAGACCCTGTCTCAAAAATAAATCAAAAAATAAAAAATTAA
>ENSMUSG00000006740.160|Kif5b
TTTTAAAGGAAATATGGAACATTTAGATTAAATGTCTTAAATTTTACTACTTATAACACTACTTGCCACAAAATATATCAGGTCAGTCAGTACTGTATTTTAAAAATCCCTCAAGCAAGGTATGGTGGCACGCATCTCTACTCCCAGGCAGAGGCAGATGGATGGCTGTCAGCTTGAGTTCAGCCTGCTTTCCAGGACAGCCAGGGCTATATAGGGAGACCCTGTCTCAAAAATAAATCAAAAAATAAAAAATTAACTTA
>ENSMUSG00000006740.161|Kif5b
AAAGGAAATATGGAACATTTAGATTAAATGTCTTAAATTTTACTACTTATAACACTACTTGCCACAAAATATATCAGGTCAGTCAGTACTGTATTTTAAAAATCCCTCAAGCAAGGTATGGTGGCACGCATCTCTACTCCCAGGCAGAGGCAGATGGATGGCTGTCAGCTTGAGTTCAGCCTGCTTTCCAGGACAGCCAGGGCTATATAGGGAGACCCTGTCTCAAAAATAAATCAAAAAATAAAAAATTAACTTAAAAA
>ENSMUSG00000006740.162|Kif5b
GAAATATGGAACATTTAGATTAAATGTCTTAAATTTTACTACTTATAACACTACTTGCCACAAAATATATCAGGTCAGTCAGTACTGTATTTTAAAAATCCCTCAAGCAAGGTATGGTGGCACGCATCTCTACTCCCAGGCAGAGGCAGATGGATGGCTGTCAGCTTGAGTTCAGCCTGCTTTCCAGGACAGCCAGGGCTATATAGGGAGACCCTGTCTCAAAAATAAATCAAAAAATAAAAAATTAACTTAAAAATAAA
>ENSMUSG00000006740.163|Kif5b
TATGGAACATTTAGATTAAATGTCTTAAATTTTACTACTTATAACACTACTTGCCACAAAATATATCAGGTCAGTCAGTACTGTATTTTAAAAATCCCTCAAGCAAGGTATGGTGGCACGCATCTCTACTCCCAGGCAGAGGCAGATGGATGGCTGTCAGCTTGAGTTCAGCCTGCTTTCCAGGACAGCCAGGGCTATATAGGGAGACCCTGTCTCAAAAATAAATCAAAAAATAAAAAATTAACTTAAAAATAAATTTA
>ENSMUSG00000006740.164|Kif5b
GAACATTTAGATTAAATGTCTTAAATTTTACTACTTATAACACTACTTGCCACAAAATATATCAGGTCAGTCAGTACTGTATTTTAAAAATCCCTCAAGCAAGGTATGGTGGCACGCATCTCTACTCCCAGGCAGAGGCAGATGGATGGCTGTCAGCTTGAGTTCAGCCTGCTTTCCAGGACAGCCAGGGCTATATAGGGAGACCCTGTCTCAAAAATAAATCAAAAAATAAAAAATTAACTTAAAAATAAATTTAAAAA
>ENSMUSG00000006740.165|Kif5b
ATTTAGATTAAATGTCTTAAATTTTACTACTTATAACACTACTTGCCACAAAATATATCAGGTCAGTCAGTACTGTATTTTAAAAATCCCTCAAGCAAGGTATGGTGGCACGCATCTCTACTCCCAGGCAGAGGCAGATGGATGGCTGTCAGCTTGAGTTCAGCCTGCTTTCCAGGACAGCCAGGGCTATATAGGGAGACCCTGTCTCAAAAATAAATCAAAAAATAAAAAATTAACTTAAAAATAAATTTAAAAATCCC
>ENSMUSG00000006740.166|Kif5b
AGATTAAATGTCTTAAATTTTACTACTTATAACACTACTTGCCACAAAATATATCAGGTCAGTCAGTACTGTATTTTAAAAATCCCTCAAGCAAGGTATGGTGGCACGCATCTCTACTCCCAGGCAGAGGCAGATGGATGGCTGTCAGCTTGAGTTCAGCCTGCTTTCCAGGACAGCCAGGGCTATATAGGGAGACCCTGTCTCAAAAATAAATCAAAAAATAAAAAATTAACTTAAAAATAAATTTAAAAATCCCTTGA
>ENSMUSG00000006740.167|Kif5b
TAAATGTCTTAAATTTTACTACTTATAACACTACTTGCCACAAAATATATCAGGTCAGTCAGTACTGTATTTTAAAAATCCCTCAAGCAAGGTATGGTGGCACGCATCTCTACTCCCAGGCAGAGGCAGATGGATGGCTGTCAGCTTGAGTTCAGCCTGCTTTCCAGGACAGCCAGGGCTATATAGGGAGACCCTGTCTCAAAAATAAATCAAAAAATAAAAAATTAACTTAAAAATAAATTTAAAAATCCCTTGATATG
>ENSMUSG00000006740.168|Kif5b
TGTCTTAAATTTTACTACTTATAACACTACTTGCCACAAAATATATCAGGTCAGTCAGTACTGTATTTTAAAAATCCCTCAAGCAAGGTATGGTGGCACGCATCTCTACTCCCAGGCAGAGGCAGATGGATGGCTGTCAGCTTGAGTTCAGCCTGCTTTCCAGGACAGCCAGGGCTATATAGGGAGACCCTGTCTCAAAAATAAATCAAAAAATAAAAAATTAACTTAAAAATAAATTTAAAAATCCCTTGATATGTTGC
>ENSMUSG00000006740.169|Kif5b
TTAAATTTTACTACTTATAACACTACTTGCCACAAAATATATCAGGTCAGTCAGTACTGTATTTTAAAAATCCCTCAAGCAAGGTATGGTGGCACGCATCTCTACTCCCAGGCAGAGGCAGATGGATGGCTGTCAGCTTGAGTTCAGCCTGCTTTCCAGGACAGCCAGGGCTATATAGGGAGACCCTGTCTCAAAAATAAATCAAAAAATAAAAAATTAACTTAAAAATAAATTTAAAAATCCCTTGATATGTTGCTGGT
>ENSMUSG00000006740.170|Kif5b
ATTTTACTACTTATAACACTACTTGCCACAAAATATATCAGGTCAGTCAGTACTGTATTTTAAAAATCCCTCAAGCAAGGTATGGTGGCACGCATCTCTACTCCCAGGCAGAGGCAGATGGATGGCTGTCAGCTTGAGTTCAGCCTGCTTTCCAGGACAGCCAGGGCTATATAGGGAGACCCTGTCTCAAAAATAAATCAAAAAATAAAAAATTAACTTAAAAATAAATTTAAAAATCCCTTGATATGTTGCTGGTATAG
>ENSMUSG00000006740.171|Kif5b
TACTACTTATAACACTACTTGCCACAAAATATATCAGGTCAGTCAGTACTGTATTTTAAAAATCCCTCAAGCAAGGTATGGTGGCACGCATCTCTACTCCCAGGCAGAGGCAGATGGATGGCTGTCAGCTTGAGTTCAGCCTGCTTTCCAGGACAGCCAGGGCTATATAGGGAGACCCTGTCTCAAAAATAAATCAAAAAATAAAAAATTAACTTAAAAATAAATTTAAAAATCCCTTGATATGTTGCTGGTATAGTCTC
>ENSMUSG00000006740.172|Kif5b
ACTTATAACACTACTTGCCACAAAATATATCAGGTCAGTCAGTACTGTATTTTAAAAATCCCTCAAGCAAGGTATGGTGGCACGCATCTCTACTCCCAGGCAGAGGCAGATGGATGGCTGTCAGCTTGAGTTCAGCCTGCTTTCCAGGACAGCCAGGGCTATATAGGGAGACCCTGTCTCAAAAATAAATCAAAAAATAAAAAATTAACTTAAAAATAAATTTAAAAATCCCTTGATATGTTGCTGGTATAGTCTCTGAA
>ENSMUSG00000006740.173|Kif5b
ATAACACTACTTGCCACAAAATATATCAGGTCAGTCAGTACTGTATTTTAAAAATCCCTCAAGCAAGGTATGGTGGCACGCATCTCTACTCCCAGGCAGAGGCAGATGGATGGCTGTCAGCTTGAGTTCAGCCTGCTTTCCAGGACAGCCAGGGCTATATAGGGAGACCCTGTCTCAAAAATAAATCAAAAAATAAAAAATTAACTTAAAAATAAATTTAAAAATCCCTTGATATGTTGCTGGTATAGTCTCTGAAGCTT
>ENSMUSG00000006740.174|Kif5b
CACTACTTGCCACAAAATATATCAGGTCAGTCAGTACTGTATTTTAAAAATCCCTCAAGCAAGGTATGGTGGCACGCATCTCTACTCCCAGGCAGAGGCAGATGGATGGCTGTCAGCTTGAGTTCAGCCTGCTTTCCAGGACAGCCAGGGCTATATAGGGAGACCCTGTCTCAAAAATAAATCAAAAAATAAAAAATTAACTTAAAAATAAATTTAAAAATCCCTTGATATGTTGCTGGTATAGTCTCTGAAGCTTGCCT
>ENSMUSG00000006740.175|Kif5b
ACTTGCCACAAAATATATCAGGTCAGTCAGTACTGTATTTTAAAAATCCCTCAAGCAAGGTATGGTGGCACGCATCTCTACTCCCAGGCAGAGGCAGATGGATGGCTGTCAGCTTGAGTTCAGCCTGCTTTCCAGGACAGCCAGGGCTATATAGGGAGACCCTGTCTCAAAAATAAATCAAAAAATAAAAAATTAACTTAAAAATAAATTTAAAAATCCCTTGATATGTTGCTGGTATAGTCTCTGAAGCTTGCCTCTGA
>ENSMUSG00000006740.176|Kif5b
GCCACAAAATATATCAGGTCAGTCAGTACTGTATTTTAAAAATCCCTCAAGCAAGGTATGGTGGCACGCATCTCTACTCCCAGGCAGAGGCAGATGGATGGCTGTCAGCTTGAGTTCAGCCTGCTTTCCAGGACAGCCAGGGCTATATAGGGAGACCCTGTCTCAAAAATAAATCAAAAAATAAAAAATTAACTTAAAAATAAATTTAAAAATCCCTTGATATGTTGCTGGTATAGTCTCTGAAGCTTGCCTCTGAAAAC
>ENSMUSG00000006740.177|Kif5b
CAAAATATATCAGGTCAGTCAGTACTGTATTTTAAAAATCCCTCAAGCAAGGTATGGTGGCACGCATCTCTACTCCCAGGCAGAGGCAGATGGATGGCTGTCAGCTTGAGTTCAGCCTGCTTTCCAGGACAGCCAGGGCTATATAGGGAGACCCTGTCTCAAAAATAAATCAAAAAATAAAAAATTAACTTAAAAATAAATTTAAAAATCCCTTGATATGTTGCTGGTATAGTCTCTGAAGCTTGCCTCTGAAAACGTTG
>ENSMUSG00000006740.178|Kif5b
ATATATCAGGTCAGTCAGTACTGTATTTTAAAAATCCCTCAAGCAAGGTATGGTGGCACGCATCTCTACTCCCAGGCAGAGGCAGATGGATGGCTGTCAGCTTGAGTTCAGCCTGCTTTCCAGGACAGCCAGGGCTATATAGGGAGACCCTGTCTCAAAAATAAATCAAAAAATAAAAAATTAACTTAAAAATAAATTTAAAAATCCCTTGATATGTTGCTGGTATAGTCTCTGAAGCTTGCCTCTGAAAACGTTGAGCT
>ENSMUSG00000006740.179|Kif5b
ATCAGGTCAGTCAGTACTGTATTTTAAAAATCCCTCAAGCAAGGTATGGTGGCACGCATCTCTACTCCCAGGCAGAGGCAGATGGATGGCTGTCAGCTTGAGTTCAGCCTGCTTTCCAGGACAGCCAGGGCTATATAGGGAGACCCTGTCTCAAAAATAAATCAAAAAATAAAAAATTAACTTAAAAATAAATTTAAAAATCCCTTGATATGTTGCTGGTATAGTCTCTGAAGCTTGCCTCTGAAAACGTTGAGCTTTGA
>ENSMUSG00000006740.180|Kif5b
GGTCAGTCAGTACTGTATTTTAAAAATCCCTCAAGCAAGGTATGGTGGCACGCATCTCTACTCCCAGGCAGAGGCAGATGGATGGCTGTCAGCTTGAGTTCAGCCTGCTTTCCAGGACAGCCAGGGCTATATAGGGAGACCCTGTCTCAAAAATAAATCAAAAAATAAAAAATTAACTTAAAAATAAATTTAAAAATCCCTTGATATGTTGCTGGTATAGTCTCTGAAGCTTGCCTCTGAAAACGTTGAGCTTTGAGACC
>ENSMUSG00000006740.181|Kif5b
AGTCAGTACTGTATTTTAAAAATCCCTCAAGCAAGGTATGGTGGCACGCATCTCTACTCCCAGGCAGAGGCAGATGGATGGCTGTCAGCTTGAGTTCAGCCTGCTTTCCAGGACAGCCAGGGCTATATAGGGAGACCCTGTCTCAAAAATAAATCAAAAAATAAAAAATTAACTTAAAAATAAATTTAAAAATCCCTTGATATGTTGCTGGTATAGTCTCTGAAGCTTGCCTCTGAAAACGTTGAGCTTTGAGACCAGGA
>ENSMUSG00000006740.182|Kif5b
AGTACTGTATTTTAAAAATCCCTCAAGCAAGGTATGGTGGCACGCATCTCTACTCCCAGGCAGAGGCAGATGGATGGCTGTCAGCTTGAGTTCAGCCTGCTTTCCAGGACAGCCAGGGCTATATAGGGAGACCCTGTCTCAAAAATAAATCAAAAAATAAAAAATTAACTTAAAAATAAATTTAAAAATCCCTTGATATGTTGCTGGTATAGTCTCTGAAGCTTGCCTCTGAAAACGTTGAGCTTTGAGACCAGGAGTTC
>ENSMUSG00000006740.183|Kif5b
CTGTATTTTAAAAATCCCTCAAGCAAGGTATGGTGGCACGCATCTCTACTCCCAGGCAGAGGCAGATGGATGGCTGTCAGCTTGAGTTCAGCCTGCTTTCCAGGACAGCCAGGGCTATATAGGGAGACCCTGTCTCAAAAATAAATCAAAAAATAAAAAATTAACTTAAAAATAAATTTAAAAATCCCTTGATATGTTGCTGGTATAGTCTCTGAAGCTTGCCTCTGAAAACGTTGAGCTTTGAGACCAGGAGTTCGAGA
>ENSMUSG00000006740.184|Kif5b
ATTTTAAAAATCCCTCAAGCAAGGTATGGTGGCACGCATCTCTACTCCCAGGCAGAGGCAGATGGATGGCTGTCAGCTTGAGTTCAGCCTGCTTTCCAGGACAGCCAGGGCTATATAGGGAGACCCTGTCTCAAAAATAAATCAAAAAATAAAAAATTAACTTAAAAATAAATTTAAAAATCCCTTGATATGTTGCTGGTATAGTCTCTGAAGCTTGCCTCTGAAAACGTTGAGCTTTGAGACCAGGAGTTCGAGACTGA
>ENSMUSG00000006740.185|Kif5b
TAAAAATCCCTCAAGCAAGGTATGGTGGCACGCATCTCTACTCCCAGGCAGAGGCAGATGGATGGCTGTCAGCTTGAGTTCAGCCTGCTTTCCAGGACAGCCAGGGCTATATAGGGAGACCCTGTCTCAAAAATAAATCAAAAAATAAAAAATTAACTTAAAAATAAATTTAAAAATCCCTTGATATGTTGCTGGTATAGTCTCTGAAGCTTGCCTCTGAAAACGTTGAGCTTTGAGACCAGGAGTTCGAGACTGAACAG
>ENSMUSG00000006740.186|Kif5b
AATCCCTCAAGCAAGGTATGGTGGCACGCATCTCTACTCCCAGGCAGAGGCAGATGGATGGCTGTCAGCTTGAGTTCAGCCTGCTTTCCAGGACAGCCAGGGCTATATAGGGAGACCCTGTCTCAAAAATAAATCAAAAAATAAAAAATTAACTTAAAAATAAATTTAAAAATCCCTTGATATGTTGCTGGTATAGTCTCTGAAGCTTGCCTCTGAAAACGTTGAGCTTTGAGACCAGGAGTTCGAGACTGAACAGGCTC
>ENSMUSG00000006740.187|Kif5b
CCTCAAGCAAGGTATGGTGGCACGCATCTCTACTCCCAGGCAGAGGCAGATGGATGGCTGTCAGCTTGAGTTCAGCCTGCTTTCCAGGACAGCCAGGGCTATATAGGGAGACCCTGTCTCAAAAATAAATCAAAAAATAAAAAATTAACTTAAAAATAAATTTAAAAATCCCTTGATATGTTGCTGGTATAGTCTCTGAAGCTTGCCTCTGAAAACGTTGAGCTTTGAGACCAGGAGTTCGAGACTGAACAGGCTCTTTC
>ENSMUSG00000006740.188|Kif5b
AAGCAAGGTATGGTGGCACGCATCTCTACTCCCAGGCAGAGGCAGATGGATGGCTGTCAGCTTGAGTTCAGCCTGCTTTCCAGGACAGCCAGGGCTATATAGGGAGACCCTGTCTCAAAAATAAATCAAAAAATAAAAAATTAACTTAAAAATAAATTTAAAAATCCCTTGATATGTTGCTGGTATAGTCTCTGAAGCTTGCCTCTGAAAACGTTGAGCTTTGAGACCAGGAGTTCGAGACTGAACAGGCTCTTTCTATT
>ENSMUSG00000006740.189|Kif5b
AAGGTATGGTGGCACGCATCTCTACTCCCAGGCAGAGGCAGATGGATGGCTGTCAGCTTGAGTTCAGCCTGCTTTCCAGGACAGCCAGGGCTATATAGGGAGACCCTGTCTCAAAAATAAATCAAAAAATAAAAAATTAACTTAAAAATAAATTTAAAAATCCCTTGATATGTTGCTGGTATAGTCTCTGAAGCTTGCCTCTGAAAACGTTGAGCTTTGAGACCAGGAGTTCGAGACTGAACAGGCTCTTTCTATTATAT
>ENSMUSG00000006740.190|Kif5b
TATGGTGGCACGCATCTCTACTCCCAGGCAGAGGCAGATGGATGGCTGTCAGCTTGAGTTCAGCCTGCTTTCCAGGACAGCCAGGGCTATATAGGGAGACCCTGTCTCAAAAATAAATCAAAAAATAAAAAATTAACTTAAAAATAAATTTAAAAATCCCTTGATATGTTGCTGGTATAGTCTCTGAAGCTTGCCTCTGAAAACGTTGAGCTTTGAGACCAGGAGTTCGAGACTGAACAGGCTCTTTCTATTATATCATT
>ENSMUSG00000006740.191|Kif5b
GTGGCACGCATCTCTACTCCCAGGCAGAGGCAGATGGATGGCTGTCAGCTTGAGTTCAGCCTGCTTTCCAGGACAGCCAGGGCTATATAGGGAGACCCTGTCTCAAAAATAAATCAAAAAATAAAAAATTAACTTAAAAATAAATTTAAAAATCCCTTGATATGTTGCTGGTATAGTCTCTGAAGCTTGCCTCTGAAAACGTTGAGCTTTGAGACCAGGAGTTCGAGACTGAACAGGCTCTTTCTATTATATCATTAGCT
>ENSMUSG00000006740.192|Kif5b
CACGCATCTCTACTCCCAGGCAGAGGCAGATGGATGGCTGTCAGCTTGAGTTCAGCCTGCTTTCCAGGACAGCCAGGGCTATATAGGGAGACCCTGTCTCAAAAATAAATCAAAAAATAAAAAATTAACTTAAAAATAAATTTAAAAATCCCTTGATATGTTGCTGGTATAGTCTCTGAAGCTTGCCTCTGAAAACGTTGAGCTTTGAGACCAGGAGTTCGAGACTGAACAGGCTCTTTCTATTATATCATTAGCTCATG
>ENSMUSG00000006740.193|Kif5b
CATCTCTACTCCCAGGCAGAGGCAGATGGATGGCTGTCAGCTTGAGTTCAGCCTGCTTTCCAGGACAGCCAGGGCTATATAGGGAGACCCTGTCTCAAAAATAAATCAAAAAATAAAAAATTAACTTAAAAATAAATTTAAAAATCCCTTGATATGTTGCTGGTATAGTCTCTGAAGCTTGCCTCTGAAAACGTTGAGCTTTGAGACCAGGAGTTCGAGACTGAACAGGCTCTTTCTATTATATCATTAGCTCATGAGAT
>ENSMUSG00000006740.194|Kif5b
TCTACTCCCAGGCAGAGGCAGATGGATGGCTGTCAGCTTGAGTTCAGCCTGCTTTCCAGGACAGCCAGGGCTATATAGGGAGACCCTGTCTCAAAAATAAATCAAAAAATAAAAAATTAACTTAAAAATAAATTTAAAAATCCCTTGATATGTTGCTGGTATAGTCTCTGAAGCTTGCCTCTGAAAACGTTGAGCTTTGAGACCAGGAGTTCGAGACTGAACAGGCTCTTTCTATTATATCATTAGCTCATGAGATGCCT
>ENSMUSG00000006740.195|Kif5b
CTCCCAGGCAGAGGCAGATGGATGGCTGTCAGCTTGAGTTCAGCCTGCTTTCCAGGACAGCCAGGGCTATATAGGGAGACCCTGTCTCAAAAATAAATCAAAAAATAAAAAATTAACTTAAAAATAAATTTAAAAATCCCTTGATATGTTGCTGGTATAGTCTCTGAAGCTTGCCTCTGAAAACGTTGAGCTTTGAGACCAGGAGTTCGAGACTGAACAGGCTCTTTCTATTATATCATTAGCTCATGAGATGCCTTTTG
>ENSMUSG00000006740.196|Kif5b
CAGGCAGAGGCAGATGGATGGCTGTCAGCTTGAGTTCAGCCTGCTTTCCAGGACAGCCAGGGCTATATAGGGAGACCCTGTCTCAAAAATAAATCAAAAAATAAAAAATTAACTTAAAAATAAATTTAAAAATCCCTTGATATGTTGCTGGTATAGTCTCTGAAGCTTGCCTCTGAAAACGTTGAGCTTTGAGACCAGGAGTTCGAGACTGAACAGGCTCTTTCTATTATATCATTAGCTCATGAGATGCCTTTTGAATA
>ENSMUSG00000006740.197|Kif5b
CAGAGGCAGATGGATGGCTGTCAGCTTGAGTTCAGCCTGCTTTCCAGGACAGCCAGGGCTATATAGGGAGACCCTGTCTCAAAAATAAATCAAAAAATAAAAAATTAACTTAAAAATAAATTTAAAAATCCCTTGATATGTTGCTGGTATAGTCTCTGAAGCTTGCCTCTGAAAACGTTGAGCTTTGAGACCAGGAGTTCGAGACTGAACAGGCTCTTTCTATTATATCATTAGCTCATGAGATGCCTTTTGAATACAAA
>ENSMUSG00000006740.198|Kif5b
GGCAGATGGATGGCTGTCAGCTTGAGTTCAGCCTGCTTTCCAGGACAGCCAGGGCTATATAGGGAGACCCTGTCTCAAAAATAAATCAAAAAATAAAAAATTAACTTAAAAATAAATTTAAAAATCCCTTGATATGTTGCTGGTATAGTCTCTGAAGCTTGCCTCTGAAAACGTTGAGCTTTGAGACCAGGAGTTCGAGACTGAACAGGCTCTTTCTATTATATCATTAGCTCATGAGATGCCTTTTGAATACAAATATC
>ENSMUSG00000006740.199|Kif5b
GATGGATGGCTGTCAGCTTGAGTTCAGCCTGCTTTCCAGGACAGCCAGGGCTATATAGGGAGACCCTGTCTCAAAAATAAATCAAAAAATAAAAAATTAACTTAAAAATAAATTTAAAAATCCCTTGATATGTTGCTGGTATAGTCTCTGAAGCTTGCCTCTGAAAACGTTGAGCTTTGAGACCAGGAGTTCGAGACTGAACAGGCTCTTTCTATTATATCATTAGCTCATGAGATGCCTTTTGAATACAAATATCTTAC
>ENSMUSG00000006740.200|Kif5b
GATGGCTGTCAGCTTGAGTTCAGCCTGCTTTCCAGGACAGCCAGGGCTATATAGGGAGACCCTGTCTCAAAAATAAATCAAAAAATAAAAAATTAACTTAAAAATAAATTTAAAAATCCCTTGATATGTTGCTGGTATAGTCTCTGAAGCTTGCCTCTGAAAACGTTGAGCTTTGAGACCAGGAGTTCGAGACTGAACAGGCTCTTTCTATTATATCATTAGCTCATGAGATGCCTTTTGAATACAAATATCTTACATAT
>ENSMUSG00000006740.201|Kif5b
GCTGTCAGCTTGAGTTCAGCCTGCTTTCCAGGACAGCCAGGGCTATATAGGGAGACCCTGTCTCAAAAATAAATCAAAAAATAAAAAATTAACTTAAAAATAAATTTAAAAATCCCTTGATATGTTGCTGGTATAGTCTCTGAAGCTTGCCTCTGAAAACGTTGAGCTTTGAGACCAGGAGTTCGAGACTGAACAGGCTCTTTCTATTATATCATTAGCTCATGAGATGCCTTTTGAATACAAATATCTTACATATCAAA
>ENSMUSG00000006740.202|Kif5b
TCAGCTTGAGTTCAGCCTGCTTTCCAGGACAGCCAGGGCTATATAGGGAGACCCTGTCTCAAAAATAAATCAAAAAATAAAAAATTAACTTAAAAATAAATTTAAAAATCCCTTGATATGTTGCTGGTATAGTCTCTGAAGCTTGCCTCTGAAAACGTTGAGCTTTGAGACCAGGAGTTCGAGACTGAACAGGCTCTTTCTATTATATCATTAGCTCATGAGATGCCTTTTGAATACAAATATCTTACATATCAAAAATG
>ENSMUSG00000006740.203|Kif5b
CTTGAGTTCAGCCTGCTTTCCAGGACAGCCAGGGCTATATAGGGAGACCCTGTCTCAAAAATAAATCAAAAAATAAAAAATTAACTTAAAAATAAATTTAAAAATCCCTTGATATGTTGCTGGTATAGTCTCTGAAGCTTGCCTCTGAAAACGTTGAGCTTTGAGACCAGGAGTTCGAGACTGAACAGGCTCTTTCTATTATATCATTAGCTCATGAGATGCCTTTTGAATACAAATATCTTACATATCAAAAATGGATC
>ENSMUSG00000006740.204|Kif5b
AGTTCAGCCTGCTTTCCAGGACAGCCAGGGCTATATAGGGAGACCCTGTCTCAAAAATAAATCAAAAAATAAAAAATTAACTTAAAAATAAATTTAAAAATCCCTTGATATGTTGCTGGTATAGTCTCTGAAGCTTGCCTCTGAAAACGTTGAGCTTTGAGACCAGGAGTTCGAGACTGAACAGGCTCTTTCTATTATATCATTAGCTCATGAGATGCCTTTTGAATACAAATATCTTACATATCAAAAATGGATCTCAT
>ENSMUSG00000006740.205|Kif5b
CAGCCTGCTTTCCAGGACAGCCAGGGCTATATAGGGAGACCCTGTCTCAAAAATAAATCAAAAAATAAAAAATTAACTTAAAAATAAATTTAAAAATCCCTTGATATGTTGCTGGTATAGTCTCTGAAGCTTGCCTCTGAAAACGTTGAGCTTTGAGACCAGGAGTTCGAGACTGAACAGGCTCTTTCTATTATATCATTAGCTCATGAGATGCCTTTTGAATACAAATATCTTACATATCAAAAATGGATCTCATGTTA
>ENSMUSG00000006740.206|Kif5b
CTGCTTTCCAGGACAGCCAGGGCTATATAGGGAGACCCTGTCTCAAAAATAAATCAAAAAATAAAAAATTAACTTAAAAATAAATTTAAAAATCCCTTGATATGTTGCTGGTATAGTCTCTGAAGCTTGCCTCTGAAAACGTTGAGCTTTGAGACCAGGAGTTCGAGACTGAACAGGCTCTTTCTATTATATCATTAGCTCATGAGATGCCTTTTGAATACAAATATCTTACATATCAAAAATGGATCTCATGTTAAATG
>ENSMUSG00000006740.207|Kif5b
TTTCCAGGACAGCCAGGGCTATATAGGGAGACCCTGTCTCAAAAATAAATCAAAAAATAAAAAATTAACTTAAAAATAAATTTAAAAATCCCTTGATATGTTGCTGGTATAGTCTCTGAAGCTTGCCTCTGAAAACGTTGAGCTTTGAGACCAGGAGTTCGAGACTGAACAGGCTCTTTCTATTATATCATTAGCTCATGAGATGCCTTTTGAATACAAATATCTTACATATCAAAAATGGATCTCATGTTAAATGGATT
>ENSMUSG00000006740.208|Kif5b
CAGGACAGCCAGGGCTATATAGGGAGACCCTGTCTCAAAAATAAATCAAAAAATAAAAAATTAACTTAAAAATAAATTTAAAAATCCCTTGATATGTTGCTGGTATAGTCTCTGAAGCTTGCCTCTGAAAACGTTGAGCTTTGAGACCAGGAGTTCGAGACTGAACAGGCTCTTTCTATTATATCATTAGCTCATGAGATGCCTTTTGAATACAAATATCTTACATATCAAAAATGGATCTCATGTTAAATGGATTTGGA
>ENSMUSG00000006740.209|Kif5b
ACAGCCAGGGCTATATAGGGAGACCCTGTCTCAAAAATAAATCAAAAAATAAAAAATTAACTTAAAAATAAATTTAAAAATCCCTTGATATGTTGCTGGTATAGTCTCTGAAGCTTGCCTCTGAAAACGTTGAGCTTTGAGACCAGGAGTTCGAGACTGAACAGGCTCTTTCTATTATATCATTAGCTCATGAGATGCCTTTTGAATACAAATATCTTACATATCAAAAATGGATCTCATGTTAAATGGATTTGGAAGTA
>ENSMUSG00000006740.210|Kif5b
CCAGGGCTATATAGGGAGACCCTGTCTCAAAAATAAATCAAAAAATAAAAAATTAACTTAAAAATAAATTTAAAAATCCCTTGATATGTTGCTGGTATAGTCTCTGAAGCTTGCCTCTGAAAACGTTGAGCTTTGAGACCAGGAGTTCGAGACTGAACAGGCTCTTTCTATTATATCATTAGCTCATGAGATGCCTTTTGAATACAAATATCTTACATATCAAAAATGGATCTCATGTTAAATGGATTTGGAAGTACTAT
>ENSMUSG00000006740.211|Kif5b
GGCTATATAGGGAGACCCTGTCTCAAAAATAAATCAAAAAATAAAAAATTAACTTAAAAATAAATTTAAAAATCCCTTGATATGTTGCTGGTATAGTCTCTGAAGCTTGCCTCTGAAAACGTTGAGCTTTGAGACCAGGAGTTCGAGACTGAACAGGCTCTTTCTATTATATCATTAGCTCATGAGATGCCTTTTGAATACAAATATCTTACATATCAAAAATGGATCTCATGTTAAATGGATTTGGAAGTACTATACCC
>ENSMUSG00000006740.212|Kif5b
ATATAGGGAGACCCTGTCTCAAAAATAAATCAAAAAATAAAAAATTAACTTAAAAATAAATTTAAAAATCCCTTGATATGTTGCTGGTATAGTCTCTGAAGCTTGCCTCTGAAAACGTTGAGCTTTGAGACCAGGAGTTCGAGACTGAACAGGCTCTTTCTATTATATCATTAGCTCATGAGATGCCTTTTGAATACAAATATCTTACATATCAAAAATGGATCTCATGTTAAATGGATTTGGAAGTACTATACCCCTTC
>ENSMUSG00000006740.213|Kif5b
AGGGAGACCCTGTCTCAAAAATAAATCAAAAAATAAAAAATTAACTTAAAAATAAATTTAAAAATCCCTTGATATGTTGCTGGTATAGTCTCTGAAGCTTGCCTCTGAAAACGTTGAGCTTTGAGACCAGGAGTTCGAGACTGAACAGGCTCTTTCTATTATATCATTAGCTCATGAGATGCCTTTTGAATACAAATATCTTACATATCAAAAATGGATCTCATGTTAAATGGATTTGGAAGTACTATACCCCTTCTTTC
>ENSMUSG00000006740.214|Kif5b
AGACCCTGTCTCAAAAATAAATCAAAAAATAAAAAATTAACTTAAAAATAAATTTAAAAATCCCTTGATATGTTGCTGGTATAGTCTCTGAAGCTTGCCTCTGAAAACGTTGAGCTTTGAGACCAGGAGTTCGAGACTGAACAGGCTCTTTCTATTATATCATTAGCTCATGAGATGCCTTTTGAATACAAATATCTTACATATCAAAAATGGATCTCATGTTAAATGGATTTGGAAGTACTATACCCCTTCTTTCTACT
>ENSMUSG00000006740.215|Kif5b
CCTGTCTCAAAAATAAATCAAAAAATAAAAAATTAACTTAAAAATAAATTTAAAAATCCCTTGATATGTTGCTGGTATAGTCTCTGAAGCTTGCCTCTGAAAACGTTGAGCTTTGAGACCAGGAGTTCGAGACTGAACAGGCTCTTTCTATTATATCATTAGCTCATGAGATGCCTTTTGAATACAAATATCTTACATATCAAAAATGGATCTCATGTTAAATGGATTTGGAAGTACTATACCCCTTCTTTCTACTTCTG
>ENSMUSG00000006740.216|Kif5b
TCTCAAAAATAAATCAAAAAATAAAAAATTAACTTAAAAATAAATTTAAAAATCCCTTGATATGTTGCTGGTATAGTCTCTGAAGCTTGCCTCTGAAAACGTTGAGCTTTGAGACCAGGAGTTCGAGACTGAACAGGCTCTTTCTATTATATCATTAGCTCATGAGATGCCTTTTGAATACAAATATCTTACATATCAAAAATGGATCTCATGTTAAATGGATTTGGAAGTACTATACCCCTTCTTTCTACTTCTGCACT
>ENSMUSG00000006740.217|Kif5b
AAAAATAAATCAAAAAATAAAAAATTAACTTAAAAATAAATTTAAAAATCCCTTGATATGTTGCTGGTATAGTCTCTGAAGCTTGCCTCTGAAAACGTTGAGCTTTGAGACCAGGAGTTCGAGACTGAACAGGCTCTTTCTATTATATCATTAGCTCATGAGATGCCTTTTGAATACAAATATCTTACATATCAAAAATGGATCTCATGTTAAATGGATTTGGAAGTACTATACCCCTTCTTTCTACTTCTGCACTTAAA
>ENSMUSG00000006740.218|Kif5b
ATAAATCAAAAAATAAAAAATTAACTTAAAAATAAATTTAAAAATCCCTTGATATGTTGCTGGTATAGTCTCTGAAGCTTGCCTCTGAAAACGTTGAGCTTTGAGACCAGGAGTTCGAGACTGAACAGGCTCTTTCTATTATATCATTAGCTCATGAGATGCCTTTTGAATACAAATATCTTACATATCAAAAATGGATCTCATGTTAAATGGATTTGGAAGTACTATACCCCTTCTTTCTACTTCTGCACTTAAACATA
>ENSMUSG00000006740.219|Kif5b
ATCAAAAAATAAAAAATTAACTTAAAAATAAATTTAAAAATCCCTTGATATGTTGCTGGTATAGTCTCTGAAGCTTGCCTCTGAAAACGTTGAGCTTTGAGACCAGGAGTTCGAGACTGAACAGGCTCTTTCTATTATATCATTAGCTCATGAGATGCCTTTTGAATACAAATATCTTACATATCAAAAATGGATCTCATGTTAAATGGATTTGGAAGTACTATACCCCTTCTTTCTACTTCTGCACTTAAACATAGCTT
>ENSMUSG00000006740.220|Kif5b
AAAAATAAAAAATTAACTTAAAAATAAATTTAAAAATCCCTTGATATGTTGCTGGTATAGTCTCTGAAGCTTGCCTCTGAAAACGTTGAGCTTTGAGACCAGGAGTTCGAGACTGAACAGGCTCTTTCTATTATATCATTAGCTCATGAGATGCCTTTTGAATACAAATATCTTACATATCAAAAATGGATCTCATGTTAAATGGATTTGGAAGTACTATACCCCTTCTTTCTACTTCTGCACTTAAACATAGCTTAATG
>ENSMUSG00000006740.221|Kif5b
ATAAAAAATTAACTTAAAAATAAATTTAAAAATCCCTTGATATGTTGCTGGTATAGTCTCTGAAGCTTGCCTCTGAAAACGTTGAGCTTTGAGACCAGGAGTTCGAGACTGAACAGGCTCTTTCTATTATATCATTAGCTCATGAGATGCCTTTTGAATACAAATATCTTACATATCAAAAATGGATCTCATGTTAAATGGATTTGGAAGTACTATACCCCTTCTTTCTACTTCTGCACTTAAACATAGCTTAATGTGCT
>ENSMUSG00000006740.222|Kif5b
AAAATTAACTTAAAAATAAATTTAAAAATCCCTTGATATGTTGCTGGTATAGTCTCTGAAGCTTGCCTCTGAAAACGTTGAGCTTTGAGACCAGGAGTTCGAGACTGAACAGGCTCTTTCTATTATATCATTAGCTCATGAGATGCCTTTTGAATACAAATATCTTACATATCAAAAATGGATCTCATGTTAAATGGATTTGGAAGTACTATACCCCTTCTTTCTACTTCTGCACTTAAACATAGCTTAATGTGCTCTGC
>ENSMUSG00000006740.223|Kif5b
TTAACTTAAAAATAAATTTAAAAATCCCTTGATATGTTGCTGGTATAGTCTCTGAAGCTTGCCTCTGAAAACGTTGAGCTTTGAGACCAGGAGTTCGAGACTGAACAGGCTCTTTCTATTATATCATTAGCTCATGAGATGCCTTTTGAATACAAATATCTTACATATCAAAAATGGATCTCATGTTAAATGGATTTGGAAGTACTATACCCCTTCTTTCTACTTCTGCACTTAAACATAGCTTAATGTGCTCTGCTTTG
>ENSMUSG00000006740.224|Kif5b
CTTAAAAATAAATTTAAAAATCCCTTGATATGTTGCTGGTATAGTCTCTGAAGCTTGCCTCTGAAAACGTTGAGCTTTGAGACCAGGAGTTCGAGACTGAACAGGCTCTTTCTATTATATCATTAGCTCATGAGATGCCTTTTGAATACAAATATCTTACATATCAAAAATGGATCTCATGTTAAATGGATTTGGAAGTACTATACCCCTTCTTTCTACTTCTGCACTTAAACATAGCTTAATGTGCTCTGCTTTGTTCT
>ENSMUSG00000006740.225|Kif5b
AAAATAAATTTAAAAATCCCTTGATATGTTGCTGGTATAGTCTCTGAAGCTTGCCTCTGAAAACGTTGAGCTTTGAGACCAGGAGTTCGAGACTGAACAGGCTCTTTCTATTATATCATTAGCTCATGAGATGCCTTTTGAATACAAATATCTTACATATCAAAAATGGATCTCATGTTAAATGGATTTGGAAGTACTATACCCCTTCTTTCTACTTCTGCACTTAAACATAGCTTAATGTGCTCTGCTTTGTTCTGTTA
>ENSMUSG00000006740.226|Kif5b
TAAATTTAAAAATCCCTTGATATGTTGCTGGTATAGTCTCTGAAGCTTGCCTCTGAAAACGTTGAGCTTTGAGACCAGGAGTTCGAGACTGAACAGGCTCTTTCTATTATATCATTAGCTCATGAGATGCCTTTTGAATACAAATATCTTACATATCAAAAATGGATCTCATGTTAAATGGATTTGGAAGTACTATACCCCTTCTTTCTACTTCTGCACTTAAACATAGCTTAATGTGCTCTGCTTTGTTCTGTTATATC
>ENSMUSG00000006740.227|Kif5b
TTTAAAAATCCCTTGATATGTTGCTGGTATAGTCTCTGAAGCTTGCCTCTGAAAACGTTGAGCTTTGAGACCAGGAGTTCGAGACTGAACAGGCTCTTTCTATTATATCATTAGCTCATGAGATGCCTTTTGAATACAAATATCTTACATATCAAAAATGGATCTCATGTTAAATGGATTTGGAAGTACTATACCCCTTCTTTCTACTTCTGCACTTAAACATAGCTTAATGTGCTCTGCTTTGTTCTGTTATATCTTCC
>ENSMUSG00000006740.228|Kif5b
AAAATCCCTTGATATGTTGCTGGTATAGTCTCTGAAGCTTGCCTCTGAAAACGTTGAGCTTTGAGACCAGGAGTTCGAGACTGAACAGGCTCTTTCTATTATATCATTAGCTCATGAGATGCCTTTTGAATACAAATATCTTACATATCAAAAATGGATCTCATGTTAAATGGATTTGGAAGTACTATACCCCTTCTTTCTACTTCTGCACTTAAACATAGCTTAATGTGCTCTGCTTTGTTCTGTTATATCTTCCTGCT
>ENSMUSG00000006740.229|Kif5b
TCCCTTGATATGTTGCTGGTATAGTCTCTGAAGCTTGCCTCTGAAAACGTTGAGCTTTGAGACCAGGAGTTCGAGACTGAACAGGCTCTTTCTATTATATCATTAGCTCATGAGATGCCTTTTGAATACAAATATCTTACATATCAAAAATGGATCTCATGTTAAATGGATTTGGAAGTACTATACCCCTTCTTTCTACTTCTGCACTTAAACATAGCTTAATGTGCTCTGCTTTGTTCTGTTATATCTTCCTGCTAAAG
>ENSMUSG00000006740.230|Kif5b
TTGATATGTTGCTGGTATAGTCTCTGAAGCTTGCCTCTGAAAACGTTGAGCTTTGAGACCAGGAGTTCGAGACTGAACAGGCTCTTTCTATTATATCATTAGCTCATGAGATGCCTTTTGAATACAAATATCTTACATATCAAAAATGGATCTCATGTTAAATGGATTTGGAAGTACTATACCCCTTCTTTCTACTTCTGCACTTAAACATAGCTTAATGTGCTCTGCTTTGTTCTGTTATATCTTCCTGCTAAAGTAAG
>ENSMUSG00000006740.231|Kif5b
TATGTTGCTGGTATAGTCTCTGAAGCTTGCCTCTGAAAACGTTGAGCTTTGAGACCAGGAGTTCGAGACTGAACAGGCTCTTTCTATTATATCATTAGCTCATGAGATGCCTTTTGAATACAAATATCTTACATATCAAAAATGGATCTCATGTTAAATGGATTTGGAAGTACTATACCCCTTCTTTCTACTTCTGCACTTAAACATAGCTTAATGTGCTCTGCTTTGTTCTGTTATATCTTCCTGCTAAAGTAAGAATT
>ENSMUSG00000006740.232|Kif5b
TTGCTGGTATAGTCTCTGAAGCTTGCCTCTGAAAACGTTGAGCTTTGAGACCAGGAGTTCGAGACTGAACAGGCTCTTTCTATTATATCATTAGCTCATGAGATGCCTTTTGAATACAAATATCTTACATATCAAAAATGGATCTCATGTTAAATGGATTTGGAAGTACTATACCCCTTCTTTCTACTTCTGCACTTAAACATAGCTTAATGTGCTCTGCTTTGTTCTGTTATATCTTCCTGCTAAAGTAAGAATTGAGC
>ENSMUSG00000006740.233|Kif5b
TGGTATAGTCTCTGAAGCTTGCCTCTGAAAACGTTGAGCTTTGAGACCAGGAGTTCGAGACTGAACAGGCTCTTTCTATTATATCATTAGCTCATGAGATGCCTTTTGAATACAAATATCTTACATATCAAAAATGGATCTCATGTTAAATGGATTTGGAAGTACTATACCCCTTCTTTCTACTTCTGCACTTAAACATAGCTTAATGTGCTCTGCTTTGTTCTGTTATATCTTCCTGCTAAAGTAAGAATTGAGCAGAG
>ENSMUSG00000006740.234|Kif5b
ATAGTCTCTGAAGCTTGCCTCTGAAAACGTTGAGCTTTGAGACCAGGAGTTCGAGACTGAACAGGCTCTTTCTATTATATCATTAGCTCATGAGATGCCTTTTGAATACAAATATCTTACATATCAAAAATGGATCTCATGTTAAATGGATTTGGAAGTACTATACCCCTTCTTTCTACTTCTGCACTTAAACATAGCTTAATGTGCTCTGCTTTGTTCTGTTATATCTTCCTGCTAAAGTAAGAATTGAGCAGAGCTAA
>ENSMUSG00000006740.235|Kif5b
TCTCTGAAGCTTGCCTCTGAAAACGTTGAGCTTTGAGACCAGGAGTTCGAGACTGAACAGGCTCTTTCTATTATATCATTAGCTCATGAGATGCCTTTTGAATACAAATATCTTACATATCAAAAATGGATCTCATGTTAAATGGATTTGGAAGTACTATACCCCTTCTTTCTACTTCTGCACTTAAACATAGCTTAATGTGCTCTGCTTTGTTCTGTTATATCTTCCTGCTAAAGTAAGAATTGAGCAGAGCTAATGTC
>ENSMUSG00000006740.236|Kif5b
TGAAGCTTGCCTCTGAAAACGTTGAGCTTTGAGACCAGGAGTTCGAGACTGAACAGGCTCTTTCTATTATATCATTAGCTCATGAGATGCCTTTTGAATACAAATATCTTACATATCAAAAATGGATCTCATGTTAAATGGATTTGGAAGTACTATACCCCTTCTTTCTACTTCTGCACTTAAACATAGCTTAATGTGCTCTGCTTTGTTCTGTTATATCTTCCTGCTAAAGTAAGAATTGAGCAGAGCTAATGTCATCT
>ENSMUSG00000006740.237|Kif5b
GCTTGCCTCTGAAAACGTTGAGCTTTGAGACCAGGAGTTCGAGACTGAACAGGCTCTTTCTATTATATCATTAGCTCATGAGATGCCTTTTGAATACAAATATCTTACATATCAAAAATGGATCTCATGTTAAATGGATTTGGAAGTACTATACCCCTTCTTTCTACTTCTGCACTTAAACATAGCTTAATGTGCTCTGCTTTGTTCTGTTATATCTTCCTGCTAAAGTAAGAATTGAGCAGAGCTAATGTCATCTTTAA
>ENSMUSG00000006740.238|Kif5b
GCCTCTGAAAACGTTGAGCTTTGAGACCAGGAGTTCGAGACTGAACAGGCTCTTTCTATTATATCATTAGCTCATGAGATGCCTTTTGAATACAAATATCTTACATATCAAAAATGGATCTCATGTTAAATGGATTTGGAAGTACTATACCCCTTCTTTCTACTTCTGCACTTAAACATAGCTTAATGTGCTCTGCTTTGTTCTGTTATATCTTCCTGCTAAAGTAAGAATTGAGCAGAGCTAATGTCATCTTTAATATT
>ENSMUSG00000006740.239|Kif5b
CTGAAAACGTTGAGCTTTGAGACCAGGAGTTCGAGACTGAACAGGCTCTTTCTATTATATCATTAGCTCATGAGATGCCTTTTGAATACAAATATCTTACATATCAAAAATGGATCTCATGTTAAATGGATTTGGAAGTACTATACCCCTTCTTTCTACTTCTGCACTTAAACATAGCTTAATGTGCTCTGCTTTGTTCTGTTATATCTTCCTGCTAAAGTAAGAATTGAGCAGAGCTAATGTCATCTTTAATATTAGGA
>ENSMUSG00000006740.240|Kif5b
AAACGTTGAGCTTTGAGACCAGGAGTTCGAGACTGAACAGGCTCTTTCTATTATATCATTAGCTCATGAGATGCCTTTTGAATACAAATATCTTACATATCAAAAATGGATCTCATGTTAAATGGATTTGGAAGTACTATACCCCTTCTTTCTACTTCTGCACTTAAACATAGCTTAATGTGCTCTGCTTTGTTCTGTTATATCTTCCTGCTAAAGTAAGAATTGAGCAGAGCTAATGTCATCTTTAATATTAGGAAATA
>ENSMUSG00000006740.241|Kif5b
GTTGAGCTTTGAGACCAGGAGTTCGAGACTGAACAGGCTCTTTCTATTATATCATTAGCTCATGAGATGCCTTTTGAATACAAATATCTTACATATCAAAAATGGATCTCATGTTAAATGGATTTGGAAGTACTATACCCCTTCTTTCTACTTCTGCACTTAAACATAGCTTAATGTGCTCTGCTTTGTTCTGTTATATCTTCCTGCTAAAGTAAGAATTGAGCAGAGCTAATGTCATCTTTAATATTAGGAAATAAGTG
>ENSMUSG00000006740.242|Kif5b
AGCTTTGAGACCAGGAGTTCGAGACTGAACAGGCTCTTTCTATTATATCATTAGCTCATGAGATGCCTTTTGAATACAAATATCTTACATATCAAAAATGGATCTCATGTTAAATGGATTTGGAAGTACTATACCCCTTCTTTCTACTTCTGCACTTAAACATAGCTTAATGTGCTCTGCTTTGTTCTGTTATATCTTCCTGCTAAAGTAAGAATTGAGCAGAGCTAATGTCATCTTTAATATTAGGAAATAAGTGGACT
>ENSMUSG00000006740.243|Kif5b
TTGAGACCAGGAGTTCGAGACTGAACAGGCTCTTTCTATTATATCATTAGCTCATGAGATGCCTTTTGAATACAAATATCTTACATATCAAAAATGGATCTCATGTTAAATGGATTTGGAAGTACTATACCCCTTCTTTCTACTTCTGCACTTAAACATAGCTTAATGTGCTCTGCTTTGTTCTGTTATATCTTCCTGCTAAAGTAAGAATTGAGCAGAGCTAATGTCATCTTTAATATTAGGAAATAAGTGGACTAAGA
>ENSMUSG00000006740.244|Kif5b
GACCAGGAGTTCGAGACTGAACAGGCTCTTTCTATTATATCATTAGCTCATGAGATGCCTTTTGAATACAAATATCTTACATATCAAAAATGGATCTCATGTTAAATGGATTTGGAAGTACTATACCCCTTCTTTCTACTTCTGCACTTAAACATAGCTTAATGTGCTCTGCTTTGTTCTGTTATATCTTCCTGCTAAAGTAAGAATTGAGCAGAGCTAATGTCATCTTTAATATTAGGAAATAAGTGGACTAAGACATT
>ENSMUSG00000006740.245|Kif5b
AGGAGTTCGAGACTGAACAGGCTCTTTCTATTATATCATTAGCTCATGAGATGCCTTTTGAATACAAATATCTTACATATCAAAAATGGATCTCATGTTAAATGGATTTGGAAGTACTATACCCCTTCTTTCTACTTCTGCACTTAAACATAGCTTAATGTGCTCTGCTTTGTTCTGTTATATCTTCCTGCTAAAGTAAGAATTGAGCAGAGCTAATGTCATCTTTAATATTAGGAAATAAGTGGACTAAGACATTATAG
>ENSMUSG00000006740.246|Kif5b
GTTCGAGACTGAACAGGCTCTTTCTATTATATCATTAGCTCATGAGATGCCTTTTGAATACAAATATCTTACATATCAAAAATGGATCTCATGTTAAATGGATTTGGAAGTACTATACCCCTTCTTTCTACTTCTGCACTTAAACATAGCTTAATGTGCTCTGCTTTGTTCTGTTATATCTTCCTGCTAAAGTAAGAATTGAGCAGAGCTAATGTCATCTTTAATATTAGGAAATAAGTGGACTAAGACATTATAGAATT
>ENSMUSG00000006740.247|Kif5b
GAGACTGAACAGGCTCTTTCTATTATATCATTAGCTCATGAGATGCCTTTTGAATACAAATATCTTACATATCAAAAATGGATCTCATGTTAAATGGATTTGGAAGTACTATACCCCTTCTTTCTACTTCTGCACTTAAACATAGCTTAATGTGCTCTGCTTTGTTCTGTTATATCTTCCTGCTAAAGTAAGAATTGAGCAGAGCTAATGTCATCTTTAATATTAGGAAATAAGTGGACTAAGACATTATAGAATTAAAT
>ENSMUSG00000006740.248|Kif5b
CTGAACAGGCTCTTTCTATTATATCATTAGCTCATGAGATGCCTTTTGAATACAAATATCTTACATATCAAAAATGGATCTCATGTTAAATGGATTTGGAAGTACTATACCCCTTCTTTCTACTTCTGCACTTAAACATAGCTTAATGTGCTCTGCTTTGTTCTGTTATATCTTCCTGCTAAAGTAAGAATTGAGCAGAGCTAATGTCATCTTTAATATTAGGAAATAAGTGGACTAAGACATTATAGAATTAAATAATT
>ENSMUSG00000006740.249|Kif5b
ACAGGCTCTTTCTATTATATCATTAGCTCATGAGATGCCTTTTGAATACAAATATCTTACATATCAAAAATGGATCTCATGTTAAATGGATTTGGAAGTACTATACCCCTTCTTTCTACTTCTGCACTTAAACATAGCTTAATGTGCTCTGCTTTGTTCTGTTATATCTTCCTGCTAAAGTAAGAATTGAGCAGAGCTAATGTCATCTTTAATATTAGGAAATAAGTGGACTAAGACATTATAGAATTAAATAATTTTCA
>ENSMUSG00000006740.250|Kif5b
GCTCTTTCTATTATATCATTAGCTCATGAGATGCCTTTTGAATACAAATATCTTACATATCAAAAATGGATCTCATGTTAAATGGATTTGGAAGTACTATACCCCTTCTTTCTACTTCTGCACTTAAACATAGCTTAATGTGCTCTGCTTTGTTCTGTTATATCTTCCTGCTAAAGTAAGAATTGAGCAGAGCTAATGTCATCTTTAATATTAGGAAATAAGTGGACTAAGACATTATAGAATTAAATAATTTTCAAATG
>ENSMUSG00000006740.251|Kif5b
TTTCTATTATATCATTAGCTCATGAGATGCCTTTTGAATACAAATATCTTACATATCAAAAATGGATCTCATGTTAAATGGATTTGGAAGTACTATACCCCTTCTTTCTACTTCTGCACTTAAACATAGCTTAATGTGCTCTGCTTTGTTCTGTTATATCTTCCTGCTAAAGTAAGAATTGAGCAGAGCTAATGTCATCTTTAATATTAGGAAATAAGTGGACTAAGACATTATAGAATTAAATAATTTTCAAATGTTAA
>ENSMUSG00000006740.252|Kif5b
TATTATATCATTAGCTCATGAGATGCCTTTTGAATACAAATATCTTACATATCAAAAATGGATCTCATGTTAAATGGATTTGGAAGTACTATACCCCTTCTTTCTACTTCTGCACTTAAACATAGCTTAATGTGCTCTGCTTTGTTCTGTTATATCTTCCTGCTAAAGTAAGAATTGAGCAGAGCTAATGTCATCTTTAATATTAGGAAATAAGTGGACTAAGACATTATAGAATTAAATAATTTTCAAATGTTAAATAA
>ENSMUSG00000006740.253|Kif5b
ATATCATTAGCTCATGAGATGCCTTTTGAATACAAATATCTTACATATCAAAAATGGATCTCATGTTAAATGGATTTGGAAGTACTATACCCCTTCTTTCTACTTCTGCACTTAAACATAGCTTAATGTGCTCTGCTTTGTTCTGTTATATCTTCCTGCTAAAGTAAGAATTGAGCAGAGCTAATGTCATCTTTAATATTAGGAAATAAGTGGACTAAGACATTATAGAATTAAATAATTTTCAAATGTTAAATAATTGT
>ENSMUSG00000006740.254|Kif5b
CATTAGCTCATGAGATGCCTTTTGAATACAAATATCTTACATATCAAAAATGGATCTCATGTTAAATGGATTTGGAAGTACTATACCCCTTCTTTCTACTTCTGCACTTAAACATAGCTTAATGTGCTCTGCTTTGTTCTGTTATATCTTCCTGCTAAAGTAAGAATTGAGCAGAGCTAATGTCATCTTTAATATTAGGAAATAAGTGGACTAAGACATTATAGAATTAAATAATTTTCAAATGTTAAATAATTGTATTG
>ENSMUSG00000006740.255|Kif5b
AGCTCATGAGATGCCTTTTGAATACAAATATCTTACATATCAAAAATGGATCTCATGTTAAATGGATTTGGAAGTACTATACCCCTTCTTTCTACTTCTGCACTTAAACATAGCTTAATGTGCTCTGCTTTGTTCTGTTATATCTTCCTGCTAAAGTAAGAATTGAGCAGAGCTAATGTCATCTTTAATATTAGGAAATAAGTGGACTAAGACATTATAGAATTAAATAATTTTCAAATGTTAAATAATTGTATTGACTG
>ENSMUSG00000006740.256|Kif5b
CATGAGATGCCTTTTGAATACAAATATCTTACATATCAAAAATGGATCTCATGTTAAATGGATTTGGAAGTACTATACCCCTTCTTTCTACTTCTGCACTTAAACATAGCTTAATGTGCTCTGCTTTGTTCTGTTATATCTTCCTGCTAAAGTAAGAATTGAGCAGAGCTAATGTCATCTTTAATATTAGGAAATAAGTGGACTAAGACATTATAGAATTAAATAATTTTCAAATGTTAAATAATTGTATTGACTGATAA
>ENSMUSG00000006740.257|Kif5b
AGATGCCTTTTGAATACAAATATCTTACATATCAAAAATGGATCTCATGTTAAATGGATTTGGAAGTACTATACCCCTTCTTTCTACTTCTGCACTTAAACATAGCTTAATGTGCTCTGCTTTGTTCTGTTATATCTTCCTGCTAAAGTAAGAATTGAGCAGAGCTAATGTCATCTTTAATATTAGGAAATAAGTGGACTAAGACATTATAGAATTAAATAATTTTCAAATGTTAAATAATTGTATTGACTGATAAATTT
>ENSMUSG00000006740.258|Kif5b
GCCTTTTGAATACAAATATCTTACATATCAAAAATGGATCTCATGTTAAATGGATTTGGAAGTACTATACCCCTTCTTTCTACTTCTGCACTTAAACATAGCTTAATGTGCTCTGCTTTGTTCTGTTATATCTTCCTGCTAAAGTAAGAATTGAGCAGAGCTAATGTCATCTTTAATATTAGGAAATAAGTGGACTAAGACATTATAGAATTAAATAATTTTCAAATGTTAAATAATTGTATTGACTGATAAATTTATAG
>ENSMUSG00000006740.259|Kif5b
TTTGAATACAAATATCTTACATATCAAAAATGGATCTCATGTTAAATGGATTTGGAAGTACTATACCCCTTCTTTCTACTTCTGCACTTAAACATAGCTTAATGTGCTCTGCTTTGTTCTGTTATATCTTCCTGCTAAAGTAAGAATTGAGCAGAGCTAATGTCATCTTTAATATTAGGAAATAAGTGGACTAAGACATTATAGAATTAAATAATTTTCAAATGTTAAATAATTGTATTGACTGATAAATTTATAGCCTC
>ENSMUSG00000006740.260|Kif5b
AATACAAATATCTTACATATCAAAAATGGATCTCATGTTAAATGGATTTGGAAGTACTATACCCCTTCTTTCTACTTCTGCACTTAAACATAGCTTAATGTGCTCTGCTTTGTTCTGTTATATCTTCCTGCTAAAGTAAGAATTGAGCAGAGCTAATGTCATCTTTAATATTAGGAAATAAGTGGACTAAGACATTATAGAATTAAATAATTTTCAAATGTTAAATAATTGTATTGACTGATAAATTTATAGCCTCTGAA
>ENSMUSG00000006740.261|Kif5b
CAAATATCTTACATATCAAAAATGGATCTCATGTTAAATGGATTTGGAAGTACTATACCCCTTCTTTCTACTTCTGCACTTAAACATAGCTTAATGTGCTCTGCTTTGTTCTGTTATATCTTCCTGCTAAAGTAAGAATTGAGCAGAGCTAATGTCATCTTTAATATTAGGAAATAAGTGGACTAAGACATTATAGAATTAAATAATTTTCAAATGTTAAATAATTGTATTGACTGATAAATTTATAGCCTCTGAAAAAT
>ENSMUSG00000006740.262|Kif5b
TATCTTACATATCAAAAATGGATCTCATGTTAAATGGATTTGGAAGTACTATACCCCTTCTTTCTACTTCTGCACTTAAACATAGCTTAATGTGCTCTGCTTTGTTCTGTTATATCTTCCTGCTAAAGTAAGAATTGAGCAGAGCTAATGTCATCTTTAATATTAGGAAATAAGTGGACTAAGACATTATAGAATTAAATAATTTTCAAATGTTAAATAATTGTATTGACTGATAAATTTATAGCCTCTGAAAAATGAGA
>ENSMUSG00000006740.263|Kif5b
TTACATATCAAAAATGGATCTCATGTTAAATGGATTTGGAAGTACTATACCCCTTCTTTCTACTTCTGCACTTAAACATAGCTTAATGTGCTCTGCTTTGTTCTGTTATATCTTCCTGCTAAAGTAAGAATTGAGCAGAGCTAATGTCATCTTTAATATTAGGAAATAAGTGGACTAAGACATTATAGAATTAAATAATTTTCAAATGTTAAATAATTGTATTGACTGATAAATTTATAGCCTCTGAAAAATGAGAAAAA
>ENSMUSG00000006740.264|Kif5b
ATATCAAAAATGGATCTCATGTTAAATGGATTTGGAAGTACTATACCCCTTCTTTCTACTTCTGCACTTAAACATAGCTTAATGTGCTCTGCTTTGTTCTGTTATATCTTCCTGCTAAAGTAAGAATTGAGCAGAGCTAATGTCATCTTTAATATTAGGAAATAAGTGGACTAAGACATTATAGAATTAAATAATTTTCAAATGTTAAATAATTGTATTGACTGATAAATTTATAGCCTCTGAAAAATGAGAAAAAAATT
>ENSMUSG00000006740.265|Kif5b
CAAAAATGGATCTCATGTTAAATGGATTTGGAAGTACTATACCCCTTCTTTCTACTTCTGCACTTAAACATAGCTTAATGTGCTCTGCTTTGTTCTGTTATATCTTCCTGCTAAAGTAAGAATTGAGCAGAGCTAATGTCATCTTTAATATTAGGAAATAAGTGGACTAAGACATTATAGAATTAAATAATTTTCAAATGTTAAATAATTGTATTGACTGATAAATTTATAGCCTCTGAAAAATGAGAAAAAAATTGTGA
>ENSMUSG00000006740.266|Kif5b
AATGGATCTCATGTTAAATGGATTTGGAAGTACTATACCCCTTCTTTCTACTTCTGCACTTAAACATAGCTTAATGTGCTCTGCTTTGTTCTGTTATATCTTCCTGCTAAAGTAAGAATTGAGCAGAGCTAATGTCATCTTTAATATTAGGAAATAAGTGGACTAAGACATTATAGAATTAAATAATTTTCAAATGTTAAATAATTGTATTGACTGATAAATTTATAGCCTCTGAAAAATGAGAAAAAAATTGTGAACAG
>ENSMUSG00000006740.267|Kif5b
GATCTCATGTTAAATGGATTTGGAAGTACTATACCCCTTCTTTCTACTTCTGCACTTAAACATAGCTTAATGTGCTCTGCTTTGTTCTGTTATATCTTCCTGCTAAAGTAAGAATTGAGCAGAGCTAATGTCATCTTTAATATTAGGAAATAAGTGGACTAAGACATTATAGAATTAAATAATTTTCAAATGTTAAATAATTGTATTGACTGATAAATTTATAGCCTCTGAAAAATGAGAAAAAAATTGTGAACAGGACA
>ENSMUSG00000006740.268|Kif5b
TCATGTTAAATGGATTTGGAAGTACTATACCCCTTCTTTCTACTTCTGCACTTAAACATAGCTTAATGTGCTCTGCTTTGTTCTGTTATATCTTCCTGCTAAAGTAAGAATTGAGCAGAGCTAATGTCATCTTTAATATTAGGAAATAAGTGGACTAAGACATTATAGAATTAAATAATTTTCAAATGTTAAATAATTGTATTGACTGATAAATTTATAGCCTCTGAAAAATGAGAAAAAAATTGTGAACAGGACAGATG
>ENSMUSG00000006740.269|Kif5b
GTTAAATGGATTTGGAAGTACTATACCCCTTCTTTCTACTTCTGCACTTAAACATAGCTTAATGTGCTCTGCTTTGTTCTGTTATATCTTCCTGCTAAAGTAAGAATTGAGCAGAGCTAATGTCATCTTTAATATTAGGAAATAAGTGGACTAAGACATTATAGAATTAAATAATTTTCAAATGTTAAATAATTGTATTGACTGATAAATTTATAGCCTCTGAAAAATGAGAAAAAAATTGTGAACAGGACAGATGAAGT
>ENSMUSG00000006740.270|Kif5b
AATGGATTTGGAAGTACTATACCCCTTCTTTCTACTTCTGCACTTAAACATAGCTTAATGTGCTCTGCTTTGTTCTGTTATATCTTCCTGCTAAAGTAAGAATTGAGCAGAGCTAATGTCATCTTTAATATTAGGAAATAAGTGGACTAAGACATTATAGAATTAAATAATTTTCAAATGTTAAATAATTGTATTGACTGATAAATTTATAGCCTCTGAAAAATGAGAAAAAAATTGTGAACAGGACAGATGAAGTATAA
>ENSMUSG00000006740.271|Kif5b
GATTTGGAAGTACTATACCCCTTCTTTCTACTTCTGCACTTAAACATAGCTTAATGTGCTCTGCTTTGTTCTGTTATATCTTCCTGCTAAAGTAAGAATTGAGCAGAGCTAATGTCATCTTTAATATTAGGAAATAAGTGGACTAAGACATTATAGAATTAAATAATTTTCAAATGTTAAATAATTGTATTGACTGATAAATTTATAGCCTCTGAAAAATGAGAAAAAAATTGTGAACAGGACAGATGAAGTATAAATTT
>ENSMUSG00000006740.272|Kif5b
TGGAAGTACTATACCCCTTCTTTCTACTTCTGCACTTAAACATAGCTTAATGTGCTCTGCTTTGTTCTGTTATATCTTCCTGCTAAAGTAAGAATTGAGCAGAGCTAATGTCATCTTTAATATTAGGAAATAAGTGGACTAAGACATTATAGAATTAAATAATTTTCAAATGTTAAATAATTGTATTGACTGATAAATTTATAGCCTCTGAAAAATGAGAAAAAAATTGTGAACAGGACAGATGAAGTATAAATTTAAAA
>ENSMUSG00000006740.273|Kif5b
AGTACTATACCCCTTCTTTCTACTTCTGCACTTAAACATAGCTTAATGTGCTCTGCTTTGTTCTGTTATATCTTCCTGCTAAAGTAAGAATTGAGCAGAGCTAATGTCATCTTTAATATTAGGAAATAAGTGGACTAAGACATTATAGAATTAAATAATTTTCAAATGTTAAATAATTGTATTGACTGATAAATTTATAGCCTCTGAAAAATGAGAAAAAAATTGTGAACAGGACAGATGAAGTATAAATTTAAAACTAC
>ENSMUSG00000006740.274|Kif5b
CTATACCCCTTCTTTCTACTTCTGCACTTAAACATAGCTTAATGTGCTCTGCTTTGTTCTGTTATATCTTCCTGCTAAAGTAAGAATTGAGCAGAGCTAATGTCATCTTTAATATTAGGAAATAAGTGGACTAAGACATTATAGAATTAAATAATTTTCAAATGTTAAATAATTGTATTGACTGATAAATTTATAGCCTCTGAAAAATGAGAAAAAAATTGTGAACAGGACAGATGAAGTATAAATTTAAAACTACATGG
>ENSMUSG00000006740.275|Kif5b
ACCCCTTCTTTCTACTTCTGCACTTAAACATAGCTTAATGTGCTCTGCTTTGTTCTGTTATATCTTCCTGCTAAAGTAAGAATTGAGCAGAGCTAATGTCATCTTTAATATTAGGAAATAAGTGGACTAAGACATTATAGAATTAAATAATTTTCAAATGTTAAATAATTGTATTGACTGATAAATTTATAGCCTCTGAAAAATGAGAAAAAAATTGTGAACAGGACAGATGAAGTATAAATTTAAAACTACATGGTTAA
>ENSMUSG00000006740.276|Kif5b
CTTCTTTCTACTTCTGCACTTAAACATAGCTTAATGTGCTCTGCTTTGTTCTGTTATATCTTCCTGCTAAAGTAAGAATTGAGCAGAGCTAATGTCATCTTTAATATTAGGAAATAAGTGGACTAAGACATTATAGAATTAAATAATTTTCAAATGTTAAATAATTGTATTGACTGATAAATTTATAGCCTCTGAAAAATGAGAAAAAAATTGTGAACAGGACAGATGAAGTATAAATTTAAAACTACATGGTTAATTTT
>ENSMUSG00000006740.277|Kif5b
TTTCTACTTCTGCACTTAAACATAGCTTAATGTGCTCTGCTTTGTTCTGTTATATCTTCCTGCTAAAGTAAGAATTGAGCAGAGCTAATGTCATCTTTAATATTAGGAAATAAGTGGACTAAGACATTATAGAATTAAATAATTTTCAAATGTTAAATAATTGTATTGACTGATAAATTTATAGCCTCTGAAAAATGAGAAAAAAATTGTGAACAGGACAGATGAAGTATAAATTTAAAACTACATGGTTAATTTTGCTC
>ENSMUSG00000006740.278|Kif5b
TACTTCTGCACTTAAACATAGCTTAATGTGCTCTGCTTTGTTCTGTTATATCTTCCTGCTAAAGTAAGAATTGAGCAGAGCTAATGTCATCTTTAATATTAGGAAATAAGTGGACTAAGACATTATAGAATTAAATAATTTTCAAATGTTAAATAATTGTATTGACTGATAAATTTATAGCCTCTGAAAAATGAGAAAAAAATTGTGAACAGGACAGATGAAGTATAAATTTAAAACTACATGGTTAATTTTGCTCTGAA
>ENSMUSG00000006740.279|Kif5b
TCTGCACTTAAACATAGCTTAATGTGCTCTGCTTTGTTCTGTTATATCTTCCTGCTAAAGTAAGAATTGAGCAGAGCTAATGTCATCTTTAATATTAGGAAATAAGTGGACTAAGACATTATAGAATTAAATAATTTTCAAATGTTAAATAATTGTATTGACTGATAAATTTATAGCCTCTGAAAAATGAGAAAAAAATTGTGAACAGGACAGATGAAGTATAAATTTAAAACTACATGGTTAATTTTGCTCTGAAATCC
>ENSMUSG00000006740.280|Kif5b
CACTTAAACATAGCTTAATGTGCTCTGCTTTGTTCTGTTATATCTTCCTGCTAAAGTAAGAATTGAGCAGAGCTAATGTCATCTTTAATATTAGGAAATAAGTGGACTAAGACATTATAGAATTAAATAATTTTCAAATGTTAAATAATTGTATTGACTGATAAATTTATAGCCTCTGAAAAATGAGAAAAAAATTGTGAACAGGACAGATGAAGTATAAATTTAAAACTACATGGTTAATTTTGCTCTGAAATCCTATA
>ENSMUSG00000006740.281|Kif5b
TAAACATAGCTTAATGTGCTCTGCTTTGTTCTGTTATATCTTCCTGCTAAAGTAAGAATTGAGCAGAGCTAATGTCATCTTTAATATTAGGAAATAAGTGGACTAAGACATTATAGAATTAAATAATTTTCAAATGTTAAATAATTGTATTGACTGATAAATTTATAGCCTCTGAAAAATGAGAAAAAAATTGTGAACAGGACAGATGAAGTATAAATTTAAAACTACATGGTTAATTTTGCTCTGAAATCCTATAGGTG
>ENSMUSG00000006740.282|Kif5b
CATAGCTTAATGTGCTCTGCTTTGTTCTGTTATATCTTCCTGCTAAAGTAAGAATTGAGCAGAGCTAATGTCATCTTTAATATTAGGAAATAAGTGGACTAAGACATTATAGAATTAAATAATTTTCAAATGTTAAATAATTGTATTGACTGATAAATTTATAGCCTCTGAAAAATGAGAAAAAAATTGTGAACAGGACAGATGAAGTATAAATTTAAAACTACATGGTTAATTTTGCTCTGAAATCCTATAGGTGGTTT
>ENSMUSG00000006740.283|Kif5b
GCTTAATGTGCTCTGCTTTGTTCTGTTATATCTTCCTGCTAAAGTAAGAATTGAGCAGAGCTAATGTCATCTTTAATATTAGGAAATAAGTGGACTAAGACATTATAGAATTAAATAATTTTCAAATGTTAAATAATTGTATTGACTGATAAATTTATAGCCTCTGAAAAATGAGAAAAAAATTGTGAACAGGACAGATGAAGTATAAATTTAAAACTACATGGTTAATTTTGCTCTGAAATCCTATAGGTGGTTTTCAC
>ENSMUSG00000006740.284|Kif5b
AATGTGCTCTGCTTTGTTCTGTTATATCTTCCTGCTAAAGTAAGAATTGAGCAGAGCTAATGTCATCTTTAATATTAGGAAATAAGTGGACTAAGACATTATAGAATTAAATAATTTTCAAATGTTAAATAATTGTATTGACTGATAAATTTATAGCCTCTGAAAAATGAGAAAAAAATTGTGAACAGGACAGATGAAGTATAAATTTAAAACTACATGGTTAATTTTGCTCTGAAATCCTATAGGTGGTTTTCACCTGT
>ENSMUSG00000006740.285|Kif5b
TGCTCTGCTTTGTTCTGTTATATCTTCCTGCTAAAGTAAGAATTGAGCAGAGCTAATGTCATCTTTAATATTAGGAAATAAGTGGACTAAGACATTATAGAATTAAATAATTTTCAAATGTTAAATAATTGTATTGACTGATAAATTTATAGCCTCTGAAAAATGAGAAAAAAATTGTGAACAGGACAGATGAAGTATAAATTTAAAACTACATGGTTAATTTTGCTCTGAAATCCTATAGGTGGTTTTCACCTGTTATA
>ENSMUSG00000006740.286|Kif5b
CTGCTTTGTTCTGTTATATCTTCCTGCTAAAGTAAGAATTGAGCAGAGCTAATGTCATCTTTAATATTAGGAAATAAGTGGACTAAGACATTATAGAATTAAATAATTTTCAAATGTTAAATAATTGTATTGACTGATAAATTTATAGCCTCTGAAAAATGAGAAAAAAATTGTGAACAGGACAGATGAAGTATAAATTTAAAACTACATGGTTAATTTTGCTCTGAAATCCTATAGGTGGTTTTCACCTGTTATACTAA
>ENSMUSG00000006740.287|Kif5b
TTTGTTCTGTTATATCTTCCTGCTAAAGTAAGAATTGAGCAGAGCTAATGTCATCTTTAATATTAGGAAATAAGTGGACTAAGACATTATAGAATTAAATAATTTTCAAATGTTAAATAATTGTATTGACTGATAAATTTATAGCCTCTGAAAAATGAGAAAAAAATTGTGAACAGGACAGATGAAGTATAAATTTAAAACTACATGGTTAATTTTGCTCTGAAATCCTATAGGTGGTTTTCACCTGTTATACTAAATCA
>ENSMUSG00000006740.288|Kif5b
TTCTGTTATATCTTCCTGCTAAAGTAAGAATTGAGCAGAGCTAATGTCATCTTTAATATTAGGAAATAAGTGGACTAAGACATTATAGAATTAAATAATTTTCAAATGTTAAATAATTGTATTGACTGATAAATTTATAGCCTCTGAAAAATGAGAAAAAAATTGTGAACAGGACAGATGAAGTATAAATTTAAAACTACATGGTTAATTTTGCTCTGAAATCCTATAGGTGGTTTTCACCTGTTATACTAAATCATACA
>ENSMUSG00000006740.289|Kif5b
GTTATATCTTCCTGCTAAAGTAAGAATTGAGCAGAGCTAATGTCATCTTTAATATTAGGAAATAAGTGGACTAAGACATTATAGAATTAAATAATTTTCAAATGTTAAATAATTGTATTGACTGATAAATTTATAGCCTCTGAAAAATGAGAAAAAAATTGTGAACAGGACAGATGAAGTATAAATTTAAAACTACATGGTTAATTTTGCTCTGAAATCCTATAGGTGGTTTTCACCTGTTATACTAAATCATACACTAT
>ENSMUSG00000006740.290|Kif5b
TATCTTCCTGCTAAAGTAAGAATTGAGCAGAGCTAATGTCATCTTTAATATTAGGAAATAAGTGGACTAAGACATTATAGAATTAAATAATTTTCAAATGTTAAATAATTGTATTGACTGATAAATTTATAGCCTCTGAAAAATGAGAAAAAAATTGTGAACAGGACAGATGAAGTATAAATTTAAAACTACATGGTTAATTTTGCTCTGAAATCCTATAGGTGGTTTTCACCTGTTATACTAAATCATACACTATAATT
>ENSMUSG00000006740.291|Kif5b
TTCCTGCTAAAGTAAGAATTGAGCAGAGCTAATGTCATCTTTAATATTAGGAAATAAGTGGACTAAGACATTATAGAATTAAATAATTTTCAAATGTTAAATAATTGTATTGACTGATAAATTTATAGCCTCTGAAAAATGAGAAAAAAATTGTGAACAGGACAGATGAAGTATAAATTTAAAACTACATGGTTAATTTTGCTCTGAAATCCTATAGGTGGTTTTCACCTGTTATACTAAATCATACACTATAATTTGTT
>ENSMUSG00000006740.292|Kif5b
TGCTAAAGTAAGAATTGAGCAGAGCTAATGTCATCTTTAATATTAGGAAATAAGTGGACTAAGACATTATAGAATTAAATAATTTTCAAATGTTAAATAATTGTATTGACTGATAAATTTATAGCCTCTGAAAAATGAGAAAAAAATTGTGAACAGGACAGATGAAGTATAAATTTAAAACTACATGGTTAATTTTGCTCTGAAATCCTATAGGTGGTTTTCACCTGTTATACTAAATCATACACTATAATTTGTTTAGT
>ENSMUSG00000006740.293|Kif5b
AAAGTAAGAATTGAGCAGAGCTAATGTCATCTTTAATATTAGGAAATAAGTGGACTAAGACATTATAGAATTAAATAATTTTCAAATGTTAAATAATTGTATTGACTGATAAATTTATAGCCTCTGAAAAATGAGAAAAAAATTGTGAACAGGACAGATGAAGTATAAATTTAAAACTACATGGTTAATTTTGCTCTGAAATCCTATAGGTGGTTTTCACCTGTTATACTAAATCATACACTATAATTTGTTTAGTTAGA
>ENSMUSG00000006740.294|Kif5b
TAAGAATTGAGCAGAGCTAATGTCATCTTTAATATTAGGAAATAAGTGGACTAAGACATTATAGAATTAAATAATTTTCAAATGTTAAATAATTGTATTGACTGATAAATTTATAGCCTCTGAAAAATGAGAAAAAAATTGTGAACAGGACAGATGAAGTATAAATTTAAAACTACATGGTTAATTTTGCTCTGAAATCCTATAGGTGGTTTTCACCTGTTATACTAAATCATACACTATAATTTGTTTAGTTAGAAATA
>ENSMUSG00000006740.295|Kif5b
AATTGAGCAGAGCTAATGTCATCTTTAATATTAGGAAATAAGTGGACTAAGACATTATAGAATTAAATAATTTTCAAATGTTAAATAATTGTATTGACTGATAAATTTATAGCCTCTGAAAAATGAGAAAAAAATTGTGAACAGGACAGATGAAGTATAAATTTAAAACTACATGGTTAATTTTGCTCTGAAATCCTATAGGTGGTTTTCACCTGTTATACTAAATCATACACTATAATTTGTTTAGTTAGAAATAGTAA
>ENSMUSG00000006740.296|Kif5b
GAGCAGAGCTAATGTCATCTTTAATATTAGGAAATAAGTGGACTAAGACATTATAGAATTAAATAATTTTCAAATGTTAAATAATTGTATTGACTGATAAATTTATAGCCTCTGAAAAATGAGAAAAAAATTGTGAACAGGACAGATGAAGTATAAATTTAAAACTACATGGTTAATTTTGCTCTGAAATCCTATAGGTGGTTTTCACCTGTTATACTAAATCATACACTATAATTTGTTTAGTTAGAAATAGTAAACTG
>ENSMUSG00000006740.297|Kif5b
AGAGCTAATGTCATCTTTAATATTAGGAAATAAGTGGACTAAGACATTATAGAATTAAATAATTTTCAAATGTTAAATAATTGTATTGACTGATAAATTTATAGCCTCTGAAAAATGAGAAAAAAATTGTGAACAGGACAGATGAAGTATAAATTTAAAACTACATGGTTAATTTTGCTCTGAAATCCTATAGGTGGTTTTCACCTGTTATACTAAATCATACACTATAATTTGTTTAGTTAGAAATAGTAAACTGTTTG
>ENSMUSG00000006740.298|Kif5b
CTAATGTCATCTTTAATATTAGGAAATAAGTGGACTAAGACATTATAGAATTAAATAATTTTCAAATGTTAAATAATTGTATTGACTGATAAATTTATAGCCTCTGAAAAATGAGAAAAAAATTGTGAACAGGACAGATGAAGTATAAATTTAAAACTACATGGTTAATTTTGCTCTGAAATCCTATAGGTGGTTTTCACCTGTTATACTAAATCATACACTATAATTTGTTTAGTTAGAAATAGTAAACTGTTTGCAAG
>ENSMUSG00000006740.299|Kif5b
TGTCATCTTTAATATTAGGAAATAAGTGGACTAAGACATTATAGAATTAAATAATTTTCAAATGTTAAATAATTGTATTGACTGATAAATTTATAGCCTCTGAAAAATGAGAAAAAAATTGTGAACAGGACAGATGAAGTATAAATTTAAAACTACATGGTTAATTTTGCTCTGAAATCCTATAGGTGGTTTTCACCTGTTATACTAAATCATACACTATAATTTGTTTAGTTAGAAATAGTAAACTGTTTGCAAGTCAC
>ENSMUSG00000006740.300|Kif5b
ATCTTTAATATTAGGAAATAAGTGGACTAAGACATTATAGAATTAAATAATTTTCAAATGTTAAATAATTGTATTGACTGATAAATTTATAGCCTCTGAAAAATGAGAAAAAAATTGTGAACAGGACAGATGAAGTATAAATTTAAAACTACATGGTTAATTTTGCTCTGAAATCCTATAGGTGGTTTTCACCTGTTATACTAAATCATACACTATAATTTGTTTAGTTAGAAATAGTAAACTGTTTGCAAGTCACTAGT
>ENSMUSG00000006740.301|Kif5b
TTAATATTAGGAAATAAGTGGACTAAGACATTATAGAATTAAATAATTTTCAAATGTTAAATAATTGTATTGACTGATAAATTTATAGCCTCTGAAAAATGAGAAAAAAATTGTGAACAGGACAGATGAAGTATAAATTTAAAACTACATGGTTAATTTTGCTCTGAAATCCTATAGGTGGTTTTCACCTGTTATACTAAATCATACACTATAATTTGTTTAGTTAGAAATAGTAAACTGTTTGCAAGTCACTAGTAATT
>ENSMUSG00000006740.302|Kif5b
TATTAGGAAATAAGTGGACTAAGACATTATAGAATTAAATAATTTTCAAATGTTAAATAATTGTATTGACTGATAAATTTATAGCCTCTGAAAAATGAGAAAAAAATTGTGAACAGGACAGATGAAGTATAAATTTAAAACTACATGGTTAATTTTGCTCTGAAATCCTATAGGTGGTTTTCACCTGTTATACTAAATCATACACTATAATTTGTTTAGTTAGAAATAGTAAACTGTTTGCAAGTCACTAGTAATTCTCA
>ENSMUSG00000006740.303|Kif5b
AGGAAATAAGTGGACTAAGACATTATAGAATTAAATAATTTTCAAATGTTAAATAATTGTATTGACTGATAAATTTATAGCCTCTGAAAAATGAGAAAAAAATTGTGAACAGGACAGATGAAGTATAAATTTAAAACTACATGGTTAATTTTGCTCTGAAATCCTATAGGTGGTTTTCACCTGTTATACTAAATCATACACTATAATTTGTTTAGTTAGAAATAGTAAACTGTTTGCAAGTCACTAGTAATTCTCAAAAA
>ENSMUSG00000006740.304|Kif5b
AATAAGTGGACTAAGACATTATAGAATTAAATAATTTTCAAATGTTAAATAATTGTATTGACTGATAAATTTATAGCCTCTGAAAAATGAGAAAAAAATTGTGAACAGGACAGATGAAGTATAAATTTAAAACTACATGGTTAATTTTGCTCTGAAATCCTATAGGTGGTTTTCACCTGTTATACTAAATCATACACTATAATTTGTTTAGTTAGAAATAGTAAACTGTTTGCAAGTCACTAGTAATTCTCAAAAAAATA
>ENSMUSG00000006740.305|Kif5b
AGTGGACTAAGACATTATAGAATTAAATAATTTTCAAATGTTAAATAATTGTATTGACTGATAAATTTATAGCCTCTGAAAAATGAGAAAAAAATTGTGAACAGGACAGATGAAGTATAAATTTAAAACTACATGGTTAATTTTGCTCTGAAATCCTATAGGTGGTTTTCACCTGTTATACTAAATCATACACTATAATTTGTTTAGTTAGAAATAGTAAACTGTTTGCAAGTCACTAGTAATTCTCAAAAAAATATTGT
>ENSMUSG00000006740.306|Kif5b
GACTAAGACATTATAGAATTAAATAATTTTCAAATGTTAAATAATTGTATTGACTGATAAATTTATAGCCTCTGAAAAATGAGAAAAAAATTGTGAACAGGACAGATGAAGTATAAATTTAAAACTACATGGTTAATTTTGCTCTGAAATCCTATAGGTGGTTTTCACCTGTTATACTAAATCATACACTATAATTTGTTTAGTTAGAAATAGTAAACTGTTTGCAAGTCACTAGTAATTCTCAAAAAAATATTGTTGGC
>ENSMUSG00000006740.307|Kif5b
AAGACATTATAGAATTAAATAATTTTCAAATGTTAAATAATTGTATTGACTGATAAATTTATAGCCTCTGAAAAATGAGAAAAAAATTGTGAACAGGACAGATGAAGTATAAATTTAAAACTACATGGTTAATTTTGCTCTGAAATCCTATAGGTGGTTTTCACCTGTTATACTAAATCATACACTATAATTTGTTTAGTTAGAAATAGTAAACTGTTTGCAAGTCACTAGTAATTCTCAAAAAAATATTGTTGGCCATA
>ENSMUSG00000006740.308|Kif5b
CATTATAGAATTAAATAATTTTCAAATGTTAAATAATTGTATTGACTGATAAATTTATAGCCTCTGAAAAATGAGAAAAAAATTGTGAACAGGACAGATGAAGTATAAATTTAAAACTACATGGTTAATTTTGCTCTGAAATCCTATAGGTGGTTTTCACCTGTTATACTAAATCATACACTATAATTTGTTTAGTTAGAAATAGTAAACTGTTTGCAAGTCACTAGTAATTCTCAAAAAAATATTGTTGGCCATAGTGA
>ENSMUSG00000006740.309|Kif5b
ATAGAATTAAATAATTTTCAAATGTTAAATAATTGTATTGACTGATAAATTTATAGCCTCTGAAAAATGAGAAAAAAATTGTGAACAGGACAGATGAAGTATAAATTTAAAACTACATGGTTAATTTTGCTCTGAAATCCTATAGGTGGTTTTCACCTGTTATACTAAATCATACACTATAATTTGTTTAGTTAGAAATAGTAAACTGTTTGCAAGTCACTAGTAATTCTCAAAAAAATATTGTTGGCCATAGTGAATAA
>ENSMUSG00000006740.310|Kif5b
AATTAAATAATTTTCAAATGTTAAATAATTGTATTGACTGATAAATTTATAGCCTCTGAAAAATGAGAAAAAAATTGTGAACAGGACAGATGAAGTATAAATTTAAAACTACATGGTTAATTTTGCTCTGAAATCCTATAGGTGGTTTTCACCTGTTATACTAAATCATACACTATAATTTGTTTAGTTAGAAATAGTAAACTGTTTGCAAGTCACTAGTAATTCTCAAAAAAATATTGTTGGCCATAGTGAATAATTTT
>ENSMUSG00000006740.311|Kif5b
AAATAATTTTCAAATGTTAAATAATTGTATTGACTGATAAATTTATAGCCTCTGAAAAATGAGAAAAAAATTGTGAACAGGACAGATGAAGTATAAATTTAAAACTACATGGTTAATTTTGCTCTGAAATCCTATAGGTGGTTTTCACCTGTTATACTAAATCATACACTATAATTTGTTTAGTTAGAAATAGTAAACTGTTTGCAAGTCACTAGTAATTCTCAAAAAAATATTGTTGGCCATAGTGAATAATTTTTAAA
>ENSMUSG00000006740.312|Kif5b
AATTTTCAAATGTTAAATAATTGTATTGACTGATAAATTTATAGCCTCTGAAAAATGAGAAAAAAATTGTGAACAGGACAGATGAAGTATAAATTTAAAACTACATGGTTAATTTTGCTCTGAAATCCTATAGGTGGTTTTCACCTGTTATACTAAATCATACACTATAATTTGTTTAGTTAGAAATAGTAAACTGTTTGCAAGTCACTAGTAATTCTCAAAAAAATATTGTTGGCCATAGTGAATAATTTTTAAATTAG
>ENSMUSG00000006740.313|Kif5b
TTCAAATGTTAAATAATTGTATTGACTGATAAATTTATAGCCTCTGAAAAATGAGAAAAAAATTGTGAACAGGACAGATGAAGTATAAATTTAAAACTACATGGTTAATTTTGCTCTGAAATCCTATAGGTGGTTTTCACCTGTTATACTAAATCATACACTATAATTTGTTTAGTTAGAAATAGTAAACTGTTTGCAAGTCACTAGTAATTCTCAAAAAAATATTGTTGGCCATAGTGAATAATTTTTAAATTAGAACT
>ENSMUSG00000006740.314|Kif5b
AATGTTAAATAATTGTATTGACTGATAAATTTATAGCCTCTGAAAAATGAGAAAAAAATTGTGAACAGGACAGATGAAGTATAAATTTAAAACTACATGGTTAATTTTGCTCTGAAATCCTATAGGTGGTTTTCACCTGTTATACTAAATCATACACTATAATTTGTTTAGTTAGAAATAGTAAACTGTTTGCAAGTCACTAGTAATTCTCAAAAAAATATTGTTGGCCATAGTGAATAATTTTTAAATTAGAACTAAGT
>ENSMUSG00000006740.315|Kif5b
TTAAATAATTGTATTGACTGATAAATTTATAGCCTCTGAAAAATGAGAAAAAAATTGTGAACAGGACAGATGAAGTATAAATTTAAAACTACATGGTTAATTTTGCTCTGAAATCCTATAGGTGGTTTTCACCTGTTATACTAAATCATACACTATAATTTGTTTAGTTAGAAATAGTAAACTGTTTGCAAGTCACTAGTAATTCTCAAAAAAATATTGTTGGCCATAGTGAATAATTTTTAAATTAGAACTAAGTGTGT
>ENSMUSG00000006740.316|Kif5b
ATAATTGTATTGACTGATAAATTTATAGCCTCTGAAAAATGAGAAAAAAATTGTGAACAGGACAGATGAAGTATAAATTTAAAACTACATGGTTAATTTTGCTCTGAAATCCTATAGGTGGTTTTCACCTGTTATACTAAATCATACACTATAATTTGTTTAGTTAGAAATAGTAAACTGTTTGCAAGTCACTAGTAATTCTCAAAAAAATATTGTTGGCCATAGTGAATAATTTTTAAATTAGAACTAAGTGTGTACCT
>ENSMUSG00000006740.317|Kif5b
TTGTATTGACTGATAAATTTATAGCCTCTGAAAAATGAGAAAAAAATTGTGAACAGGACAGATGAAGTATAAATTTAAAACTACATGGTTAATTTTGCTCTGAAATCCTATAGGTGGTTTTCACCTGTTATACTAAATCATACACTATAATTTGTTTAGTTAGAAATAGTAAACTGTTTGCAAGTCACTAGTAATTCTCAAAAAAATATTGTTGGCCATAGTGAATAATTTTTAAATTAGAACTAAGTGTGTACCTATTT
>ENSMUSG00000006740.318|Kif5b
ATTGACTGATAAATTTATAGCCTCTGAAAAATGAGAAAAAAATTGTGAACAGGACAGATGAAGTATAAATTTAAAACTACATGGTTAATTTTGCTCTGAAATCCTATAGGTGGTTTTCACCTGTTATACTAAATCATACACTATAATTTGTTTAGTTAGAAATAGTAAACTGTTTGCAAGTCACTAGTAATTCTCAAAAAAATATTGTTGGCCATAGTGAATAATTTTTAAATTAGAACTAAGTGTGTACCTATTTTTGG
>ENSMUSG00000006740.319|Kif5b
ACTGATAAATTTATAGCCTCTGAAAAATGAGAAAAAAATTGTGAACAGGACAGATGAAGTATAAATTTAAAACTACATGGTTAATTTTGCTCTGAAATCCTATAGGTGGTTTTCACCTGTTATACTAAATCATACACTATAATTTGTTTAGTTAGAAATAGTAAACTGTTTGCAAGTCACTAGTAATTCTCAAAAAAATATTGTTGGCCATAGTGAATAATTTTTAAATTAGAACTAAGTGTGTACCTATTTTTGGCACT
>ENSMUSG00000006740.320|Kif5b
ATAAATTTATAGCCTCTGAAAAATGAGAAAAAAATTGTGAACAGGACAGATGAAGTATAAATTTAAAACTACATGGTTAATTTTGCTCTGAAATCCTATAGGTGGTTTTCACCTGTTATACTAAATCATACACTATAATTTGTTTAGTTAGAAATAGTAAACTGTTTGCAAGTCACTAGTAATTCTCAAAAAAATATTGTTGGCCATAGTGAATAATTTTTAAATTAGAACTAAGTGTGTACCTATTTTTGGCACTTATT
>ENSMUSG00000006740.321|Kif5b
ATTTATAGCCTCTGAAAAATGAGAAAAAAATTGTGAACAGGACAGATGAAGTATAAATTTAAAACTACATGGTTAATTTTGCTCTGAAATCCTATAGGTGGTTTTCACCTGTTATACTAAATCATACACTATAATTTGTTTAGTTAGAAATAGTAAACTGTTTGCAAGTCACTAGTAATTCTCAAAAAAATATTGTTGGCCATAGTGAATAATTTTTAAATTAGAACTAAGTGTGTACCTATTTTTGGCACTTATTTTTC
>ENSMUSG00000006740.322|Kif5b
ATAGCCTCTGAAAAATGAGAAAAAAATTGTGAACAGGACAGATGAAGTATAAATTTAAAACTACATGGTTAATTTTGCTCTGAAATCCTATAGGTGGTTTTCACCTGTTATACTAAATCATACACTATAATTTGTTTAGTTAGAAATAGTAAACTGTTTGCAAGTCACTAGTAATTCTCAAAAAAATATTGTTGGCCATAGTGAATAATTTTTAAATTAGAACTAAGTGTGTACCTATTTTTGGCACTTATTTTTCAAAT
>ENSMUSG00000006740.323|Kif5b
CCTCTGAAAAATGAGAAAAAAATTGTGAACAGGACAGATGAAGTATAAATTTAAAACTACATGGTTAATTTTGCTCTGAAATCCTATAGGTGGTTTTCACCTGTTATACTAAATCATACACTATAATTTGTTTAGTTAGAAATAGTAAACTGTTTGCAAGTCACTAGTAATTCTCAAAAAAATATTGTTGGCCATAGTGAATAATTTTTAAATTAGAACTAAGTGTGTACCTATTTTTGGCACTTATTTTTCAAATAATT
>ENSMUSG00000006740.324|Kif5b
TGAAAAATGAGAAAAAAATTGTGAACAGGACAGATGAAGTATAAATTTAAAACTACATGGTTAATTTTGCTCTGAAATCCTATAGGTGGTTTTCACCTGTTATACTAAATCATACACTATAATTTGTTTAGTTAGAAATAGTAAACTGTTTGCAAGTCACTAGTAATTCTCAAAAAAATATTGTTGGCCATAGTGAATAATTTTTAAATTAGAACTAAGTGTGTACCTATTTTTGGCACTTATTTTTCAAATAATTAAGC
>ENSMUSG00000006740.325|Kif5b
AAATGAGAAAAAAATTGTGAACAGGACAGATGAAGTATAAATTTAAAACTACATGGTTAATTTTGCTCTGAAATCCTATAGGTGGTTTTCACCTGTTATACTAAATCATACACTATAATTTGTTTAGTTAGAAATAGTAAACTGTTTGCAAGTCACTAGTAATTCTCAAAAAAATATTGTTGGCCATAGTGAATAATTTTTAAATTAGAACTAAGTGTGTACCTATTTTTGGCACTTATTTTTCAAATAATTAAGCTCAA
>ENSMUSG00000006740.326|Kif5b
GAGAAAAAAATTGTGAACAGGACAGATGAAGTATAAATTTAAAACTACATGGTTAATTTTGCTCTGAAATCCTATAGGTGGTTTTCACCTGTTATACTAAATCATACACTATAATTTGTTTAGTTAGAAATAGTAAACTGTTTGCAAGTCACTAGTAATTCTCAAAAAAATATTGTTGGCCATAGTGAATAATTTTTAAATTAGAACTAAGTGTGTACCTATTTTTGGCACTTATTTTTCAAATAATTAAGCTCAATCAA
>ENSMUSG00000006740.327|Kif5b
AAAAAATTGTGAACAGGACAGATGAAGTATAAATTTAAAACTACATGGTTAATTTTGCTCTGAAATCCTATAGGTGGTTTTCACCTGTTATACTAAATCATACACTATAATTTGTTTAGTTAGAAATAGTAAACTGTTTGCAAGTCACTAGTAATTCTCAAAAAAATATTGTTGGCCATAGTGAATAATTTTTAAATTAGAACTAAGTGTGTACCTATTTTTGGCACTTATTTTTCAAATAATTAAGCTCAATCAAGTAT
>ENSMUSG00000006740.328|Kif5b
AATTGTGAACAGGACAGATGAAGTATAAATTTAAAACTACATGGTTAATTTTGCTCTGAAATCCTATAGGTGGTTTTCACCTGTTATACTAAATCATACACTATAATTTGTTTAGTTAGAAATAGTAAACTGTTTGCAAGTCACTAGTAATTCTCAAAAAAATATTGTTGGCCATAGTGAATAATTTTTAAATTAGAACTAAGTGTGTACCTATTTTTGGCACTTATTTTTCAAATAATTAAGCTCAATCAAGTATATTT
>ENSMUSG00000006740.329|Kif5b
GTGAACAGGACAGATGAAGTATAAATTTAAAACTACATGGTTAATTTTGCTCTGAAATCCTATAGGTGGTTTTCACCTGTTATACTAAATCATACACTATAATTTGTTTAGTTAGAAATAGTAAACTGTTTGCAAGTCACTAGTAATTCTCAAAAAAATATTGTTGGCCATAGTGAATAATTTTTAAATTAGAACTAAGTGTGTACCTATTTTTGGCACTTATTTTTCAAATAATTAAGCTCAATCAAGTATATTTTAAG
>ENSMUSG00000006740.330|Kif5b
ACAGGACAGATGAAGTATAAATTTAAAACTACATGGTTAATTTTGCTCTGAAATCCTATAGGTGGTTTTCACCTGTTATACTAAATCATACACTATAATTTGTTTAGTTAGAAATAGTAAACTGTTTGCAAGTCACTAGTAATTCTCAAAAAAATATTGTTGGCCATAGTGAATAATTTTTAAATTAGAACTAAGTGTGTACCTATTTTTGGCACTTATTTTTCAAATAATTAAGCTCAATCAAGTATATTTTAAGGATC
>ENSMUSG00000006740.331|Kif5b
GACAGATGAAGTATAAATTTAAAACTACATGGTTAATTTTGCTCTGAAATCCTATAGGTGGTTTTCACCTGTTATACTAAATCATACACTATAATTTGTTTAGTTAGAAATAGTAAACTGTTTGCAAGTCACTAGTAATTCTCAAAAAAATATTGTTGGCCATAGTGAATAATTTTTAAATTAGAACTAAGTGTGTACCTATTTTTGGCACTTATTTTTCAAATAATTAAGCTCAATCAAGTATATTTTAAGGATCTATA
>ENSMUSG00000006740.332|Kif5b
GATGAAGTATAAATTTAAAACTACATGGTTAATTTTGCTCTGAAATCCTATAGGTGGTTTTCACCTGTTATACTAAATCATACACTATAATTTGTTTAGTTAGAAATAGTAAACTGTTTGCAAGTCACTAGTAATTCTCAAAAAAATATTGTTGGCCATAGTGAATAATTTTTAAATTAGAACTAAGTGTGTACCTATTTTTGGCACTTATTTTTCAAATAATTAAGCTCAATCAAGTATATTTTAAGGATCTATAAAAG
>ENSMUSG00000006740.333|Kif5b
AAGTATAAATTTAAAACTACATGGTTAATTTTGCTCTGAAATCCTATAGGTGGTTTTCACCTGTTATACTAAATCATACACTATAATTTGTTTAGTTAGAAATAGTAAACTGTTTGCAAGTCACTAGTAATTCTCAAAAAAATATTGTTGGCCATAGTGAATAATTTTTAAATTAGAACTAAGTGTGTACCTATTTTTGGCACTTATTTTTCAAATAATTAAGCTCAATCAAGTATATTTTAAGGATCTATAAAAGTGAC
>ENSMUSG00000006740.334|Kif5b
ATAAATTTAAAACTACATGGTTAATTTTGCTCTGAAATCCTATAGGTGGTTTTCACCTGTTATACTAAATCATACACTATAATTTGTTTAGTTAGAAATAGTAAACTGTTTGCAAGTCACTAGTAATTCTCAAAAAAATATTGTTGGCCATAGTGAATAATTTTTAAATTAGAACTAAGTGTGTACCTATTTTTGGCACTTATTTTTCAAATAATTAAGCTCAATCAAGTATATTTTAAGGATCTATAAAAGTGACAGGA
>ENSMUSG00000006740.335|Kif5b
ATTTAAAACTACATGGTTAATTTTGCTCTGAAATCCTATAGGTGGTTTTCACCTGTTATACTAAATCATACACTATAATTTGTTTAGTTAGAAATAGTAAACTGTTTGCAAGTCACTAGTAATTCTCAAAAAAATATTGTTGGCCATAGTGAATAATTTTTAAATTAGAACTAAGTGTGTACCTATTTTTGGCACTTATTTTTCAAATAATTAAGCTCAATCAAGTATATTTTAAGGATCTATAAAAGTGACAGGAAGAC
>ENSMUSG00000006740.336|Kif5b
AAAACTACATGGTTAATTTTGCTCTGAAATCCTATAGGTGGTTTTCACCTGTTATACTAAATCATACACTATAATTTGTTTAGTTAGAAATAGTAAACTGTTTGCAAGTCACTAGTAATTCTCAAAAAAATATTGTTGGCCATAGTGAATAATTTTTAAATTAGAACTAAGTGTGTACCTATTTTTGGCACTTATTTTTCAAATAATTAAGCTCAATCAAGTATATTTTAAGGATCTATAAAAGTGACAGGAAGACCGGG
>ENSMUSG00000006740.337|Kif5b
CTACATGGTTAATTTTGCTCTGAAATCCTATAGGTGGTTTTCACCTGTTATACTAAATCATACACTATAATTTGTTTAGTTAGAAATAGTAAACTGTTTGCAAGTCACTAGTAATTCTCAAAAAAATATTGTTGGCCATAGTGAATAATTTTTAAATTAGAACTAAGTGTGTACCTATTTTTGGCACTTATTTTTCAAATAATTAAGCTCAATCAAGTATATTTTAAGGATCTATAAAAGTGACAGGAAGACCGGGTGTG
>ENSMUSG00000006740.338|Kif5b
ATGGTTAATTTTGCTCTGAAATCCTATAGGTGGTTTTCACCTGTTATACTAAATCATACACTATAATTTGTTTAGTTAGAAATAGTAAACTGTTTGCAAGTCACTAGTAATTCTCAAAAAAATATTGTTGGCCATAGTGAATAATTTTTAAATTAGAACTAAGTGTGTACCTATTTTTGGCACTTATTTTTCAAATAATTAAGCTCAATCAAGTATATTTTAAGGATCTATAAAAGTGACAGGAAGACCGGGTGTGGTGG
>ENSMUSG00000006740.339|Kif5b
TTAATTTTGCTCTGAAATCCTATAGGTGGTTTTCACCTGTTATACTAAATCATACACTATAATTTGTTTAGTTAGAAATAGTAAACTGTTTGCAAGTCACTAGTAATTCTCAAAAAAATATTGTTGGCCATAGTGAATAATTTTTAAATTAGAACTAAGTGTGTACCTATTTTTGGCACTTATTTTTCAAATAATTAAGCTCAATCAAGTATATTTTAAGGATCTATAAAAGTGACAGGAAGACCGGGTGTGGTGGCGCA
>ENSMUSG00000006740.340|Kif5b
TTTTGCTCTGAAATCCTATAGGTGGTTTTCACCTGTTATACTAAATCATACACTATAATTTGTTTAGTTAGAAATAGTAAACTGTTTGCAAGTCACTAGTAATTCTCAAAAAAATATTGTTGGCCATAGTGAATAATTTTTAAATTAGAACTAAGTGTGTACCTATTTTTGGCACTTATTTTTCAAATAATTAAGCTCAATCAAGTATATTTTAAGGATCTATAAAAGTGACAGGAAGACCGGGTGTGGTGGCGCACACC
>ENSMUSG00000006740.341|Kif5b
GCTCTGAAATCCTATAGGTGGTTTTCACCTGTTATACTAAATCATACACTATAATTTGTTTAGTTAGAAATAGTAAACTGTTTGCAAGTCACTAGTAATTCTCAAAAAAATATTGTTGGCCATAGTGAATAATTTTTAAATTAGAACTAAGTGTGTACCTATTTTTGGCACTTATTTTTCAAATAATTAAGCTCAATCAAGTATATTTTAAGGATCTATAAAAGTGACAGGAAGACCGGGTGTGGTGGCGCACACCTTTA
>ENSMUSG00000006740.342|Kif5b
TGAAATCCTATAGGTGGTTTTCACCTGTTATACTAAATCATACACTATAATTTGTTTAGTTAGAAATAGTAAACTGTTTGCAAGTCACTAGTAATTCTCAAAAAAATATTGTTGGCCATAGTGAATAATTTTTAAATTAGAACTAAGTGTGTACCTATTTTTGGCACTTATTTTTCAAATAATTAAGCTCAATCAAGTATATTTTAAGGATCTATAAAAGTGACAGGAAGACCGGGTGTGGTGGCGCACACCTTTAATCC
>ENSMUSG00000006740.343|Kif5b
ATCCTATAGGTGGTTTTCACCTGTTATACTAAATCATACACTATAATTTGTTTAGTTAGAAATAGTAAACTGTTTGCAAGTCACTAGTAATTCTCAAAAAAATATTGTTGGCCATAGTGAATAATTTTTAAATTAGAACTAAGTGTGTACCTATTTTTGGCACTTATTTTTCAAATAATTAAGCTCAATCAAGTATATTTTAAGGATCTATAAAAGTGACAGGAAGACCGGGTGTGGTGGCGCACACCTTTAATCCCAGC
>ENSMUSG00000006740.344|Kif5b
TATAGGTGGTTTTCACCTGTTATACTAAATCATACACTATAATTTGTTTAGTTAGAAATAGTAAACTGTTTGCAAGTCACTAGTAATTCTCAAAAAAATATTGTTGGCCATAGTGAATAATTTTTAAATTAGAACTAAGTGTGTACCTATTTTTGGCACTTATTTTTCAAATAATTAAGCTCAATCAAGTATATTTTAAGGATCTATAAAAGTGACAGGAAGACCGGGTGTGGTGGCGCACACCTTTAATCCCAGCACTT
>ENSMUSG00000006740.345|Kif5b
GGTGGTTTTCACCTGTTATACTAAATCATACACTATAATTTGTTTAGTTAGAAATAGTAAACTGTTTGCAAGTCACTAGTAATTCTCAAAAAAATATTGTTGGCCATAGTGAATAATTTTTAAATTAGAACTAAGTGTGTACCTATTTTTGGCACTTATTTTTCAAATAATTAAGCTCAATCAAGTATATTTTAAGGATCTATAAAAGTGACAGGAAGACCGGGTGTGGTGGCGCACACCTTTAATCCCAGCACTTGGGA
>ENSMUSG00000006740.346|Kif5b
GTTTTCACCTGTTATACTAAATCATACACTATAATTTGTTTAGTTAGAAATAGTAAACTGTTTGCAAGTCACTAGTAATTCTCAAAAAAATATTGTTGGCCATAGTGAATAATTTTTAAATTAGAACTAAGTGTGTACCTATTTTTGGCACTTATTTTTCAAATAATTAAGCTCAATCAAGTATATTTTAAGGATCTATAAAAGTGACAGGAAGACCGGGTGTGGTGGCGCACACCTTTAATCCCAGCACTTGGGAGGCA
>ENSMUSG00000006740.347|Kif5b
TCACCTGTTATACTAAATCATACACTATAATTTGTTTAGTTAGAAATAGTAAACTGTTTGCAAGTCACTAGTAATTCTCAAAAAAATATTGTTGGCCATAGTGAATAATTTTTAAATTAGAACTAAGTGTGTACCTATTTTTGGCACTTATTTTTCAAATAATTAAGCTCAATCAAGTATATTTTAAGGATCTATAAAAGTGACAGGAAGACCGGGTGTGGTGGCGCACACCTTTAATCCCAGCACTTGGGAGGCAGAGG
>ENSMUSG00000006740.348|Kif5b
CTGTTATACTAAATCATACACTATAATTTGTTTAGTTAGAAATAGTAAACTGTTTGCAAGTCACTAGTAATTCTCAAAAAAATATTGTTGGCCATAGTGAATAATTTTTAAATTAGAACTAAGTGTGTACCTATTTTTGGCACTTATTTTTCAAATAATTAAGCTCAATCAAGTATATTTTAAGGATCTATAAAAGTGACAGGAAGACCGGGTGTGGTGGCGCACACCTTTAATCCCAGCACTTGGGAGGCAGAGGCAGG
>ENSMUSG00000006740.349|Kif5b
TATACTAAATCATACACTATAATTTGTTTAGTTAGAAATAGTAAACTGTTTGCAAGTCACTAGTAATTCTCAAAAAAATATTGTTGGCCATAGTGAATAATTTTTAAATTAGAACTAAGTGTGTACCTATTTTTGGCACTTATTTTTCAAATAATTAAGCTCAATCAAGTATATTTTAAGGATCTATAAAAGTGACAGGAAGACCGGGTGTGGTGGCGCACACCTTTAATCCCAGCACTTGGGAGGCAGAGGCAGGCGGA
>ENSMUSG00000006740.350|Kif5b
CTAAATCATACACTATAATTTGTTTAGTTAGAAATAGTAAACTGTTTGCAAGTCACTAGTAATTCTCAAAAAAATATTGTTGGCCATAGTGAATAATTTTTAAATTAGAACTAAGTGTGTACCTATTTTTGGCACTTATTTTTCAAATAATTAAGCTCAATCAAGTATATTTTAAGGATCTATAAAAGTGACAGGAAGACCGGGTGTGGTGGCGCACACCTTTAATCCCAGCACTTGGGAGGCAGAGGCAGGCGGATTTC
>ENSMUSG00000006740.351|Kif5b
ATCATACACTATAATTTGTTTAGTTAGAAATAGTAAACTGTTTGCAAGTCACTAGTAATTCTCAAAAAAATATTGTTGGCCATAGTGAATAATTTTTAAATTAGAACTAAGTGTGTACCTATTTTTGGCACTTATTTTTCAAATAATTAAGCTCAATCAAGTATATTTTAAGGATCTATAAAAGTGACAGGAAGACCGGGTGTGGTGGCGCACACCTTTAATCCCAGCACTTGGGAGGCAGAGGCAGGCGGATTTCTGAG
>ENSMUSG00000006740.352|Kif5b
TACACTATAATTTGTTTAGTTAGAAATAGTAAACTGTTTGCAAGTCACTAGTAATTCTCAAAAAAATATTGTTGGCCATAGTGAATAATTTTTAAATTAGAACTAAGTGTGTACCTATTTTTGGCACTTATTTTTCAAATAATTAAGCTCAATCAAGTATATTTTAAGGATCTATAAAAGTGACAGGAAGACCGGGTGTGGTGGCGCACACCTTTAATCCCAGCACTTGGGAGGCAGAGGCAGGCGGATTTCTGAGTTCG
>ENSMUSG00000006740.353|Kif5b
CTATAATTTGTTTAGTTAGAAATAGTAAACTGTTTGCAAGTCACTAGTAATTCTCAAAAAAATATTGTTGGCCATAGTGAATAATTTTTAAATTAGAACTAAGTGTGTACCTATTTTTGGCACTTATTTTTCAAATAATTAAGCTCAATCAAGTATATTTTAAGGATCTATAAAAGTGACAGGAAGACCGGGTGTGGTGGCGCACACCTTTAATCCCAGCACTTGGGAGGCAGAGGCAGGCGGATTTCTGAGTTCGAGGC
>ENSMUSG00000006740.354|Kif5b
AATTTGTTTAGTTAGAAATAGTAAACTGTTTGCAAGTCACTAGTAATTCTCAAAAAAATATTGTTGGCCATAGTGAATAATTTTTAAATTAGAACTAAGTGTGTACCTATTTTTGGCACTTATTTTTCAAATAATTAAGCTCAATCAAGTATATTTTAAGGATCTATAAAAGTGACAGGAAGACCGGGTGTGGTGGCGCACACCTTTAATCCCAGCACTTGGGAGGCAGAGGCAGGCGGATTTCTGAGTTCGAGGCCAGC
>ENSMUSG00000006740.355|Kif5b
TGTTTAGTTAGAAATAGTAAACTGTTTGCAAGTCACTAGTAATTCTCAAAAAAATATTGTTGGCCATAGTGAATAATTTTTAAATTAGAACTAAGTGTGTACCTATTTTTGGCACTTATTTTTCAAATAATTAAGCTCAATCAAGTATATTTTAAGGATCTATAAAAGTGACAGGAAGACCGGGTGTGGTGGCGCACACCTTTAATCCCAGCACTTGGGAGGCAGAGGCAGGCGGATTTCTGAGTTCGAGGCCAGCCTGG
>ENSMUSG00000006740.356|Kif5b
TAGTTAGAAATAGTAAACTGTTTGCAAGTCACTAGTAATTCTCAAAAAAATATTGTTGGCCATAGTGAATAATTTTTAAATTAGAACTAAGTGTGTACCTATTTTTGGCACTTATTTTTCAAATAATTAAGCTCAATCAAGTATATTTTAAGGATCTATAAAAGTGACAGGAAGACCGGGTGTGGTGGCGCACACCTTTAATCCCAGCACTTGGGAGGCAGAGGCAGGCGGATTTCTGAGTTCGAGGCCAGCCTGGTCTA
>ENSMUSG00000006740.357|Kif5b
TAGAAATAGTAAACTGTTTGCAAGTCACTAGTAATTCTCAAAAAAATATTGTTGGCCATAGTGAATAATTTTTAAATTAGAACTAAGTGTGTACCTATTTTTGGCACTTATTTTTCAAATAATTAAGCTCAATCAAGTATATTTTAAGGATCTATAAAAGTGACAGGAAGACCGGGTGTGGTGGCGCACACCTTTAATCCCAGCACTTGGGAGGCAGAGGCAGGCGGATTTCTGAGTTCGAGGCCAGCCTGGTCTACAAA
>ENSMUSG00000006740.358|Kif5b
AATAGTAAACTGTTTGCAAGTCACTAGTAATTCTCAAAAAAATATTGTTGGCCATAGTGAATAATTTTTAAATTAGAACTAAGTGTGTACCTATTTTTGGCACTTATTTTTCAAATAATTAAGCTCAATCAAGTATATTTTAAGGATCTATAAAAGTGACAGGAAGACCGGGTGTGGTGGCGCACACCTTTAATCCCAGCACTTGGGAGGCAGAGGCAGGCGGATTTCTGAGTTCGAGGCCAGCCTGGTCTACAAAGTGA
>ENSMUSG00000006740.359|Kif5b
GTAAACTGTTTGCAAGTCACTAGTAATTCTCAAAAAAATATTGTTGGCCATAGTGAATAATTTTTAAATTAGAACTAAGTGTGTACCTATTTTTGGCACTTATTTTTCAAATAATTAAGCTCAATCAAGTATATTTTAAGGATCTATAAAAGTGACAGGAAGACCGGGTGTGGTGGCGCACACCTTTAATCCCAGCACTTGGGAGGCAGAGGCAGGCGGATTTCTGAGTTCGAGGCCAGCCTGGTCTACAAAGTGAGTTC
>ENSMUSG00000006740.360|Kif5b
ACTGTTTGCAAGTCACTAGTAATTCTCAAAAAAATATTGTTGGCCATAGTGAATAATTTTTAAATTAGAACTAAGTGTGTACCTATTTTTGGCACTTATTTTTCAAATAATTAAGCTCAATCAAGTATATTTTAAGGATCTATAAAAGTGACAGGAAGACCGGGTGTGGTGGCGCACACCTTTAATCCCAGCACTTGGGAGGCAGAGGCAGGCGGATTTCTGAGTTCGAGGCCAGCCTGGTCTACAAAGTGAGTTCCAAG
>ENSMUSG00000006740.361|Kif5b
TTTGCAAGTCACTAGTAATTCTCAAAAAAATATTGTTGGCCATAGTGAATAATTTTTAAATTAGAACTAAGTGTGTACCTATTTTTGGCACTTATTTTTCAAATAATTAAGCTCAATCAAGTATATTTTAAGGATCTATAAAAGTGACAGGAAGACCGGGTGTGGTGGCGCACACCTTTAATCCCAGCACTTGGGAGGCAGAGGCAGGCGGATTTCTGAGTTCGAGGCCAGCCTGGTCTACAAAGTGAGTTCCAAGACAG
>ENSMUSG00000006740.362|Kif5b
CAAGTCACTAGTAATTCTCAAAAAAATATTGTTGGCCATAGTGAATAATTTTTAAATTAGAACTAAGTGTGTACCTATTTTTGGCACTTATTTTTCAAATAATTAAGCTCAATCAAGTATATTTTAAGGATCTATAAAAGTGACAGGAAGACCGGGTGTGGTGGCGCACACCTTTAATCCCAGCACTTGGGAGGCAGAGGCAGGCGGATTTCTGAGTTCGAGGCCAGCCTGGTCTACAAAGTGAGTTCCAAGACAGCCAG
>ENSMUSG00000006740.363|Kif5b
TCACTAGTAATTCTCAAAAAAATATTGTTGGCCATAGTGAATAATTTTTAAATTAGAACTAAGTGTGTACCTATTTTTGGCACTTATTTTTCAAATAATTAAGCTCAATCAAGTATATTTTAAGGATCTATAAAAGTGACAGGAAGACCGGGTGTGGTGGCGCACACCTTTAATCCCAGCACTTGGGAGGCAGAGGCAGGCGGATTTCTGAGTTCGAGGCCAGCCTGGTCTACAAAGTGAGTTCCAAGACAGCCAGGGCT
>ENSMUSG00000006740.364|Kif5b
TAGTAATTCTCAAAAAAATATTGTTGGCCATAGTGAATAATTTTTAAATTAGAACTAAGTGTGTACCTATTTTTGGCACTTATTTTTCAAATAATTAAGCTCAATCAAGTATATTTTAAGGATCTATAAAAGTGACAGGAAGACCGGGTGTGGTGGCGCACACCTTTAATCCCAGCACTTGGGAGGCAGAGGCAGGCGGATTTCTGAGTTCGAGGCCAGCCTGGTCTACAAAGTGAGTTCCAAGACAGCCAGGGCTACAC
>ENSMUSG00000006740.365|Kif5b
AATTCTCAAAAAAATATTGTTGGCCATAGTGAATAATTTTTAAATTAGAACTAAGTGTGTACCTATTTTTGGCACTTATTTTTCAAATAATTAAGCTCAATCAAGTATATTTTAAGGATCTATAAAAGTGACAGGAAGACCGGGTGTGGTGGCGCACACCTTTAATCCCAGCACTTGGGAGGCAGAGGCAGGCGGATTTCTGAGTTCGAGGCCAGCCTGGTCTACAAAGTGAGTTCCAAGACAGCCAGGGCTACACAGAG
>ENSMUSG00000006740.366|Kif5b
CTCAAAAAAATATTGTTGGCCATAGTGAATAATTTTTAAATTAGAACTAAGTGTGTACCTATTTTTGGCACTTATTTTTCAAATAATTAAGCTCAATCAAGTATATTTTAAGGATCTATAAAAGTGACAGGAAGACCGGGTGTGGTGGCGCACACCTTTAATCCCAGCACTTGGGAGGCAGAGGCAGGCGGATTTCTGAGTTCGAGGCCAGCCTGGTCTACAAAGTGAGTTCCAAGACAGCCAGGGCTACACAGAGAAAC
>ENSMUSG00000006740.367|Kif5b
AAAAAATATTGTTGGCCATAGTGAATAATTTTTAAATTAGAACTAAGTGTGTACCTATTTTTGGCACTTATTTTTCAAATAATTAAGCTCAATCAAGTATATTTTAAGGATCTATAAAAGTGACAGGAAGACCGGGTGTGGTGGCGCACACCTTTAATCCCAGCACTTGGGAGGCAGAGGCAGGCGGATTTCTGAGTTCGAGGCCAGCCTGGTCTACAAAGTGAGTTCCAAGACAGCCAGGGCTACACAGAGAAACCTTG
>ENSMUSG00000006740.368|Kif5b
AATATTGTTGGCCATAGTGAATAATTTTTAAATTAGAACTAAGTGTGTACCTATTTTTGGCACTTATTTTTCAAATAATTAAGCTCAATCAAGTATATTTTAAGGATCTATAAAAGTGACAGGAAGACCGGGTGTGGTGGCGCACACCTTTAATCCCAGCACTTGGGAGGCAGAGGCAGGCGGATTTCTGAGTTCGAGGCCAGCCTGGTCTACAAAGTGAGTTCCAAGACAGCCAGGGCTACACAGAGAAACCTTGTCTC
>ENSMUSG00000006740.369|Kif5b
TTGTTGGCCATAGTGAATAATTTTTAAATTAGAACTAAGTGTGTACCTATTTTTGGCACTTATTTTTCAAATAATTAAGCTCAATCAAGTATATTTTAAGGATCTATAAAAGTGACAGGAAGACCGGGTGTGGTGGCGCACACCTTTAATCCCAGCACTTGGGAGGCAGAGGCAGGCGGATTTCTGAGTTCGAGGCCAGCCTGGTCTACAAAGTGAGTTCCAAGACAGCCAGGGCTACACAGAGAAACCTTGTCTCGAAA
>ENSMUSG00000006740.370|Kif5b
TGGCCATAGTGAATAATTTTTAAATTAGAACTAAGTGTGTACCTATTTTTGGCACTTATTTTTCAAATAATTAAGCTCAATCAAGTATATTTTAAGGATCTATAAAAGTGACAGGAAGACCGGGTGTGGTGGCGCACACCTTTAATCCCAGCACTTGGGAGGCAGAGGCAGGCGGATTTCTGAGTTCGAGGCCAGCCTGGTCTACAAAGTGAGTTCCAAGACAGCCAGGGCTACACAGAGAAACCTTGTCTCGAAAAACC
>ENSMUSG00000006740.371|Kif5b
CATAGTGAATAATTTTTAAATTAGAACTAAGTGTGTACCTATTTTTGGCACTTATTTTTCAAATAATTAAGCTCAATCAAGTATATTTTAAGGATCTATAAAAGTGACAGGAAGACCGGGTGTGGTGGCGCACACCTTTAATCCCAGCACTTGGGAGGCAGAGGCAGGCGGATTTCTGAGTTCGAGGCCAGCCTGGTCTACAAAGTGAGTTCCAAGACAGCCAGGGCTACACAGAGAAACCTTGTCTCGAAAAACCAAAA
>ENSMUSG00000006740.372|Kif5b
GTGAATAATTTTTAAATTAGAACTAAGTGTGTACCTATTTTTGGCACTTATTTTTCAAATAATTAAGCTCAATCAAGTATATTTTAAGGATCTATAAAAGTGACAGGAAGACCGGGTGTGGTGGCGCACACCTTTAATCCCAGCACTTGGGAGGCAGAGGCAGGCGGATTTCTGAGTTCGAGGCCAGCCTGGTCTACAAAGTGAGTTCCAAGACAGCCAGGGCTACACAGAGAAACCTTGTCTCGAAAAACCAAAAAAAA
>ENSMUSG00000006740.373|Kif5b
ATAATTTTTAAATTAGAACTAAGTGTGTACCTATTTTTGGCACTTATTTTTCAAATAATTAAGCTCAATCAAGTATATTTTAAGGATCTATAAAAGTGACAGGAAGACCGGGTGTGGTGGCGCACACCTTTAATCCCAGCACTTGGGAGGCAGAGGCAGGCGGATTTCTGAGTTCGAGGCCAGCCTGGTCTACAAAGTGAGTTCCAAGACAGCCAGGGCTACACAGAGAAACCTTGTCTCGAAAAACCAAAAAAAAAAAA
>ENSMUSG00000006740.374|Kif5b
TTTTTAAATTAGAACTAAGTGTGTACCTATTTTTGGCACTTATTTTTCAAATAATTAAGCTCAATCAAGTATATTTTAAGGATCTATAAAAGTGACAGGAAGACCGGGTGTGGTGGCGCACACCTTTAATCCCAGCACTTGGGAGGCAGAGGCAGGCGGATTTCTGAGTTCGAGGCCAGCCTGGTCTACAAAGTGAGTTCCAAGACAGCCAGGGCTACACAGAGAAACCTTGTCTCGAAAAACCAAAAAAAAAAAAAAAA
>ENSMUSG00000006740.375|Kif5b
TAAATTAGAACTAAGTGTGTACCTATTTTTGGCACTTATTTTTCAAATAATTAAGCTCAATCAAGTATATTTTAAGGATCTATAAAAGTGACAGGAAGACCGGGTGTGGTGGCGCACACCTTTAATCCCAGCACTTGGGAGGCAGAGGCAGGCGGATTTCTGAGTTCGAGGCCAGCCTGGTCTACAAAGTGAGTTCCAAGACAGCCAGGGCTACACAGAGAAACCTTGTCTCGAAAAACCAAAAAAAAAAAAAAAAAGTG
>ENSMUSG00000006740.376|Kif5b
TTAGAACTAAGTGTGTACCTATTTTTGGCACTTATTTTTCAAATAATTAAGCTCAATCAAGTATATTTTAAGGATCTATAAAAGTGACAGGAAGACCGGGTGTGGTGGCGCACACCTTTAATCCCAGCACTTGGGAGGCAGAGGCAGGCGGATTTCTGAGTTCGAGGCCAGCCTGGTCTACAAAGTGAGTTCCAAGACAGCCAGGGCTACACAGAGAAACCTTGTCTCGAAAAACCAAAAAAAAAAAAAAAAAGTGACAG
>ENSMUSG00000006740.377|Kif5b
AACTAAGTGTGTACCTATTTTTGGCACTTATTTTTCAAATAATTAAGCTCAATCAAGTATATTTTAAGGATCTATAAAAGTGACAGGAAGACCGGGTGTGGTGGCGCACACCTTTAATCCCAGCACTTGGGAGGCAGAGGCAGGCGGATTTCTGAGTTCGAGGCCAGCCTGGTCTACAAAGTGAGTTCCAAGACAGCCAGGGCTACACAGAGAAACCTTGTCTCGAAAAACCAAAAAAAAAAAAAAAAAGTGACAGGAAG
>ENSMUSG00000006740.378|Kif5b
AAGTGTGTACCTATTTTTGGCACTTATTTTTCAAATAATTAAGCTCAATCAAGTATATTTTAAGGATCTATAAAAGTGACAGGAAGACCGGGTGTGGTGGCGCACACCTTTAATCCCAGCACTTGGGAGGCAGAGGCAGGCGGATTTCTGAGTTCGAGGCCAGCCTGGTCTACAAAGTGAGTTCCAAGACAGCCAGGGCTACACAGAGAAACCTTGTCTCGAAAAACCAAAAAAAAAAAAAAAAAGTGACAGGAAGGGTC
>ENSMUSG00000006740.379|Kif5b
GTGTACCTATTTTTGGCACTTATTTTTCAAATAATTAAGCTCAATCAAGTATATTTTAAGGATCTATAAAAGTGACAGGAAGACCGGGTGTGGTGGCGCACACCTTTAATCCCAGCACTTGGGAGGCAGAGGCAGGCGGATTTCTGAGTTCGAGGCCAGCCTGGTCTACAAAGTGAGTTCCAAGACAGCCAGGGCTACACAGAGAAACCTTGTCTCGAAAAACCAAAAAAAAAAAAAAAAAGTGACAGGAAGGGTCTCAG
>ENSMUSG00000006740.380|Kif5b
ACCTATTTTTGGCACTTATTTTTCAAATAATTAAGCTCAATCAAGTATATTTTAAGGATCTATAAAAGTGACAGGAAGACCGGGTGTGGTGGCGCACACCTTTAATCCCAGCACTTGGGAGGCAGAGGCAGGCGGATTTCTGAGTTCGAGGCCAGCCTGGTCTACAAAGTGAGTTCCAAGACAGCCAGGGCTACACAGAGAAACCTTGTCTCGAAAAACCAAAAAAAAAAAAAAAAAGTGACAGGAAGGGTCTCAGCACC
>ENSMUSG00000006740.381|Kif5b
ATTTTTGGCACTTATTTTTCAAATAATTAAGCTCAATCAAGTATATTTTAAGGATCTATAAAAGTGACAGGAAGACCGGGTGTGGTGGCGCACACCTTTAATCCCAGCACTTGGGAGGCAGAGGCAGGCGGATTTCTGAGTTCGAGGCCAGCCTGGTCTACAAAGTGAGTTCCAAGACAGCCAGGGCTACACAGAGAAACCTTGTCTCGAAAAACCAAAAAAAAAAAAAAAAAGTGACAGGAAGGGTCTCAGCACCTGCA
>ENSMUSG00000006740.382|Kif5b
TTGGCACTTATTTTTCAAATAATTAAGCTCAATCAAGTATATTTTAAGGATCTATAAAAGTGACAGGAAGACCGGGTGTGGTGGCGCACACCTTTAATCCCAGCACTTGGGAGGCAGAGGCAGGCGGATTTCTGAGTTCGAGGCCAGCCTGGTCTACAAAGTGAGTTCCAAGACAGCCAGGGCTACACAGAGAAACCTTGTCTCGAAAAACCAAAAAAAAAAAAAAAAAGTGACAGGAAGGGTCTCAGCACCTGCATCCT
>ENSMUSG00000006740.383|Kif5b
CACTTATTTTTCAAATAATTAAGCTCAATCAAGTATATTTTAAGGATCTATAAAAGTGACAGGAAGACCGGGTGTGGTGGCGCACACCTTTAATCCCAGCACTTGGGAGGCAGAGGCAGGCGGATTTCTGAGTTCGAGGCCAGCCTGGTCTACAAAGTGAGTTCCAAGACAGCCAGGGCTACACAGAGAAACCTTGTCTCGAAAAACCAAAAAAAAAAAAAAAAAGTGACAGGAAGGGTCTCAGCACCTGCATCCTCAGT
>ENSMUSG00000006740.384|Kif5b
TATTTTTCAAATAATTAAGCTCAATCAAGTATATTTTAAGGATCTATAAAAGTGACAGGAAGACCGGGTGTGGTGGCGCACACCTTTAATCCCAGCACTTGGGAGGCAGAGGCAGGCGGATTTCTGAGTTCGAGGCCAGCCTGGTCTACAAAGTGAGTTCCAAGACAGCCAGGGCTACACAGAGAAACCTTGTCTCGAAAAACCAAAAAAAAAAAAAAAAAGTGACAGGAAGGGTCTCAGCACCTGCATCCTCAGTGCTT
>ENSMUSG00000006740.385|Kif5b
TTTCAAATAATTAAGCTCAATCAAGTATATTTTAAGGATCTATAAAAGTGACAGGAAGACCGGGTGTGGTGGCGCACACCTTTAATCCCAGCACTTGGGAGGCAGAGGCAGGCGGATTTCTGAGTTCGAGGCCAGCCTGGTCTACAAAGTGAGTTCCAAGACAGCCAGGGCTACACAGAGAAACCTTGTCTCGAAAAACCAAAAAAAAAAAAAAAAAGTGACAGGAAGGGTCTCAGCACCTGCATCCTCAGTGCTTGGGG
>ENSMUSG00000006740.386|Kif5b
AAATAATTAAGCTCAATCAAGTATATTTTAAGGATCTATAAAAGTGACAGGAAGACCGGGTGTGGTGGCGCACACCTTTAATCCCAGCACTTGGGAGGCAGAGGCAGGCGGATTTCTGAGTTCGAGGCCAGCCTGGTCTACAAAGTGAGTTCCAAGACAGCCAGGGCTACACAGAGAAACCTTGTCTCGAAAAACCAAAAAAAAAAAAAAAAAGTGACAGGAAGGGTCTCAGCACCTGCATCCTCAGTGCTTGGGGCAGC
>ENSMUSG00000006740.387|Kif5b
AATTAAGCTCAATCAAGTATATTTTAAGGATCTATAAAAGTGACAGGAAGACCGGGTGTGGTGGCGCACACCTTTAATCCCAGCACTTGGGAGGCAGAGGCAGGCGGATTTCTGAGTTCGAGGCCAGCCTGGTCTACAAAGTGAGTTCCAAGACAGCCAGGGCTACACAGAGAAACCTTGTCTCGAAAAACCAAAAAAAAAAAAAAAAAGTGACAGGAAGGGTCTCAGCACCTGCATCCTCAGTGCTTGGGGCAGCTGTA
>ENSMUSG00000006740.388|Kif5b
AAGCTCAATCAAGTATATTTTAAGGATCTATAAAAGTGACAGGAAGACCGGGTGTGGTGGCGCACACCTTTAATCCCAGCACTTGGGAGGCAGAGGCAGGCGGATTTCTGAGTTCGAGGCCAGCCTGGTCTACAAAGTGAGTTCCAAGACAGCCAGGGCTACACAGAGAAACCTTGTCTCGAAAAACCAAAAAAAAAAAAAAAAAGTGACAGGAAGGGTCTCAGCACCTGCATCCTCAGTGCTTGGGGCAGCTGTAGCCG
>ENSMUSG00000006740.389|Kif5b
TCAATCAAGTATATTTTAAGGATCTATAAAAGTGACAGGAAGACCGGGTGTGGTGGCGCACACCTTTAATCCCAGCACTTGGGAGGCAGAGGCAGGCGGATTTCTGAGTTCGAGGCCAGCCTGGTCTACAAAGTGAGTTCCAAGACAGCCAGGGCTACACAGAGAAACCTTGTCTCGAAAAACCAAAAAAAAAAAAAAAAAGTGACAGGAAGGGTCTCAGCACCTGCATCCTCAGTGCTTGGGGCAGCTGTAGCCGGAAG
>ENSMUSG00000006740.390|Kif5b
TCAAGTATATTTTAAGGATCTATAAAAGTGACAGGAAGACCGGGTGTGGTGGCGCACACCTTTAATCCCAGCACTTGGGAGGCAGAGGCAGGCGGATTTCTGAGTTCGAGGCCAGCCTGGTCTACAAAGTGAGTTCCAAGACAGCCAGGGCTACACAGAGAAACCTTGTCTCGAAAAACCAAAAAAAAAAAAAAAAAGTGACAGGAAGGGTCTCAGCACCTGCATCCTCAGTGCTTGGGGCAGCTGTAGCCGGAAGCAAA
>ENSMUSG00000006740.391|Kif5b
GTATATTTTAAGGATCTATAAAAGTGACAGGAAGACCGGGTGTGGTGGCGCACACCTTTAATCCCAGCACTTGGGAGGCAGAGGCAGGCGGATTTCTGAGTTCGAGGCCAGCCTGGTCTACAAAGTGAGTTCCAAGACAGCCAGGGCTACACAGAGAAACCTTGTCTCGAAAAACCAAAAAAAAAAAAAAAAAGTGACAGGAAGGGTCTCAGCACCTGCATCCTCAGTGCTTGGGGCAGCTGTAGCCGGAAGCAAAGACC
>ENSMUSG00000006740.392|Kif5b
ATTTTAAGGATCTATAAAAGTGACAGGAAGACCGGGTGTGGTGGCGCACACCTTTAATCCCAGCACTTGGGAGGCAGAGGCAGGCGGATTTCTGAGTTCGAGGCCAGCCTGGTCTACAAAGTGAGTTCCAAGACAGCCAGGGCTACACAGAGAAACCTTGTCTCGAAAAACCAAAAAAAAAAAAAAAAAGTGACAGGAAGGGTCTCAGCACCTGCATCCTCAGTGCTTGGGGCAGCTGTAGCCGGAAGCAAAGACCCACA
>ENSMUSG00000006740.393|Kif5b
TAAGGATCTATAAAAGTGACAGGAAGACCGGGTGTGGTGGCGCACACCTTTAATCCCAGCACTTGGGAGGCAGAGGCAGGCGGATTTCTGAGTTCGAGGCCAGCCTGGTCTACAAAGTGAGTTCCAAGACAGCCAGGGCTACACAGAGAAACCTTGTCTCGAAAAACCAAAAAAAAAAAAAAAAAGTGACAGGAAGGGTCTCAGCACCTGCATCCTCAGTGCTTGGGGCAGCTGTAGCCGGAAGCAAAGACCCACAGGAA
>ENSMUSG00000006740.394|Kif5b
GATCTATAAAAGTGACAGGAAGACCGGGTGTGGTGGCGCACACCTTTAATCCCAGCACTTGGGAGGCAGAGGCAGGCGGATTTCTGAGTTCGAGGCCAGCCTGGTCTACAAAGTGAGTTCCAAGACAGCCAGGGCTACACAGAGAAACCTTGTCTCGAAAAACCAAAAAAAAAAAAAAAAAGTGACAGGAAGGGTCTCAGCACCTGCATCCTCAGTGCTTGGGGCAGCTGTAGCCGGAAGCAAAGACCCACAGGAAATGC
>ENSMUSG00000006740.395|Kif5b
TATAAAAGTGACAGGAAGACCGGGTGTGGTGGCGCACACCTTTAATCCCAGCACTTGGGAGGCAGAGGCAGGCGGATTTCTGAGTTCGAGGCCAGCCTGGTCTACAAAGTGAGTTCCAAGACAGCCAGGGCTACACAGAGAAACCTTGTCTCGAAAAACCAAAAAAAAAAAAAAAAAGTGACAGGAAGGGTCTCAGCACCTGCATCCTCAGTGCTTGGGGCAGCTGTAGCCGGAAGCAAAGACCCACAGGAAATGCAGTG
>ENSMUSG00000006740.396|Kif5b
AAAGTGACAGGAAGACCGGGTGTGGTGGCGCACACCTTTAATCCCAGCACTTGGGAGGCAGAGGCAGGCGGATTTCTGAGTTCGAGGCCAGCCTGGTCTACAAAGTGAGTTCCAAGACAGCCAGGGCTACACAGAGAAACCTTGTCTCGAAAAACCAAAAAAAAAAAAAAAAAGTGACAGGAAGGGTCTCAGCACCTGCATCCTCAGTGCTTGGGGCAGCTGTAGCCGGAAGCAAAGACCCACAGGAAATGCAGTGTCTG
>ENSMUSG00000006740.397|Kif5b
TGACAGGAAGACCGGGTGTGGTGGCGCACACCTTTAATCCCAGCACTTGGGAGGCAGAGGCAGGCGGATTTCTGAGTTCGAGGCCAGCCTGGTCTACAAAGTGAGTTCCAAGACAGCCAGGGCTACACAGAGAAACCTTGTCTCGAAAAACCAAAAAAAAAAAAAAAAAGTGACAGGAAGGGTCTCAGCACCTGCATCCTCAGTGCTTGGGGCAGCTGTAGCCGGAAGCAAAGACCCACAGGAAATGCAGTGTCTGGGGA
>ENSMUSG00000006740.398|Kif5b
AGGAAGACCGGGTGTGGTGGCGCACACCTTTAATCCCAGCACTTGGGAGGCAGAGGCAGGCGGATTTCTGAGTTCGAGGCCAGCCTGGTCTACAAAGTGAGTTCCAAGACAGCCAGGGCTACACAGAGAAACCTTGTCTCGAAAAACCAAAAAAAAAAAAAAAAAGTGACAGGAAGGGTCTCAGCACCTGCATCCTCAGTGCTTGGGGCAGCTGTAGCCGGAAGCAAAGACCCACAGGAAATGCAGTGTCTGGGGATCTT
>ENSMUSG00000006740.399|Kif5b
AGACCGGGTGTGGTGGCGCACACCTTTAATCCCAGCACTTGGGAGGCAGAGGCAGGCGGATTTCTGAGTTCGAGGCCAGCCTGGTCTACAAAGTGAGTTCCAAGACAGCCAGGGCTACACAGAGAAACCTTGTCTCGAAAAACCAAAAAAAAAAAAAAAAAGTGACAGGAAGGGTCTCAGCACCTGCATCCTCAGTGCTTGGGGCAGCTGTAGCCGGAAGCAAAGACCCACAGGAAATGCAGTGTCTGGGGATCTTTGAT
>ENSMUSG00000006740.400|Kif5b
CGGGTGTGGTGGCGCACACCTTTAATCCCAGCACTTGGGAGGCAGAGGCAGGCGGATTTCTGAGTTCGAGGCCAGCCTGGTCTACAAAGTGAGTTCCAAGACAGCCAGGGCTACACAGAGAAACCTTGTCTCGAAAAACCAAAAAAAAAAAAAAAAAGTGACAGGAAGGGTCTCAGCACCTGCATCCTCAGTGCTTGGGGCAGCTGTAGCCGGAAGCAAAGACCCACAGGAAATGCAGTGTCTGGGGATCTTTGATAAGT
>ENSMUSG00000006740.401|Kif5b
TGTGGTGGCGCACACCTTTAATCCCAGCACTTGGGAGGCAGAGGCAGGCGGATTTCTGAGTTCGAGGCCAGCCTGGTCTACAAAGTGAGTTCCAAGACAGCCAGGGCTACACAGAGAAACCTTGTCTCGAAAAACCAAAAAAAAAAAAAAAAAGTGACAGGAAGGGTCTCAGCACCTGCATCCTCAGTGCTTGGGGCAGCTGTAGCCGGAAGCAAAGACCCACAGGAAATGCAGTGTCTGGGGATCTTTGATAAGTAGAC
>ENSMUSG00000006740.402|Kif5b
GTGGCGCACACCTTTAATCCCAGCACTTGGGAGGCAGAGGCAGGCGGATTTCTGAGTTCGAGGCCAGCCTGGTCTACAAAGTGAGTTCCAAGACAGCCAGGGCTACACAGAGAAACCTTGTCTCGAAAAACCAAAAAAAAAAAAAAAAAGTGACAGGAAGGGTCTCAGCACCTGCATCCTCAGTGCTTGGGGCAGCTGTAGCCGGAAGCAAAGACCCACAGGAAATGCAGTGTCTGGGGATCTTTGATAAGTAGACAAGC
>ENSMUSG00000006740.403|Kif5b
CGCACACCTTTAATCCCAGCACTTGGGAGGCAGAGGCAGGCGGATTTCTGAGTTCGAGGCCAGCCTGGTCTACAAAGTGAGTTCCAAGACAGCCAGGGCTACACAGAGAAACCTTGTCTCGAAAAACCAAAAAAAAAAAAAAAAAGTGACAGGAAGGGTCTCAGCACCTGCATCCTCAGTGCTTGGGGCAGCTGTAGCCGGAAGCAAAGACCCACAGGAAATGCAGTGTCTGGGGATCTTTGATAAGTAGACAAGCTTTT
>ENSMUSG00000006740.404|Kif5b
CACCTTTAATCCCAGCACTTGGGAGGCAGAGGCAGGCGGATTTCTGAGTTCGAGGCCAGCCTGGTCTACAAAGTGAGTTCCAAGACAGCCAGGGCTACACAGAGAAACCTTGTCTCGAAAAACCAAAAAAAAAAAAAAAAAGTGACAGGAAGGGTCTCAGCACCTGCATCCTCAGTGCTTGGGGCAGCTGTAGCCGGAAGCAAAGACCCACAGGAAATGCAGTGTCTGGGGATCTTTGATAAGTAGACAAGCTTTTGAAG
>ENSMUSG00000006740.405|Kif5b
TTTAATCCCAGCACTTGGGAGGCAGAGGCAGGCGGATTTCTGAGTTCGAGGCCAGCCTGGTCTACAAAGTGAGTTCCAAGACAGCCAGGGCTACACAGAGAAACCTTGTCTCGAAAAACCAAAAAAAAAAAAAAAAAGTGACAGGAAGGGTCTCAGCACCTGCATCCTCAGTGCTTGGGGCAGCTGTAGCCGGAAGCAAAGACCCACAGGAAATGCAGTGTCTGGGGATCTTTGATAAGTAGACAAGCTTTTGAAGTTCT
>ENSMUSG00000006740.406|Kif5b
ATCCCAGCACTTGGGAGGCAGAGGCAGGCGGATTTCTGAGTTCGAGGCCAGCCTGGTCTACAAAGTGAGTTCCAAGACAGCCAGGGCTACACAGAGAAACCTTGTCTCGAAAAACCAAAAAAAAAAAAAAAAAGTGACAGGAAGGGTCTCAGCACCTGCATCCTCAGTGCTTGGGGCAGCTGTAGCCGGAAGCAAAGACCCACAGGAAATGCAGTGTCTGGGGATCTTTGATAAGTAGACAAGCTTTTGAAGTTCTGGGT
>ENSMUSG00000006740.407|Kif5b
CAGCACTTGGGAGGCAGAGGCAGGCGGATTTCTGAGTTCGAGGCCAGCCTGGTCTACAAAGTGAGTTCCAAGACAGCCAGGGCTACACAGAGAAACCTTGTCTCGAAAAACCAAAAAAAAAAAAAAAAAGTGACAGGAAGGGTCTCAGCACCTGCATCCTCAGTGCTTGGGGCAGCTGTAGCCGGAAGCAAAGACCCACAGGAAATGCAGTGTCTGGGGATCTTTGATAAGTAGACAAGCTTTTGAAGTTCTGGGTTAGA
>ENSMUSG00000006740.408|Kif5b
ACTTGGGAGGCAGAGGCAGGCGGATTTCTGAGTTCGAGGCCAGCCTGGTCTACAAAGTGAGTTCCAAGACAGCCAGGGCTACACAGAGAAACCTTGTCTCGAAAAACCAAAAAAAAAAAAAAAAAGTGACAGGAAGGGTCTCAGCACCTGCATCCTCAGTGCTTGGGGCAGCTGTAGCCGGAAGCAAAGACCCACAGGAAATGCAGTGTCTGGGGATCTTTGATAAGTAGACAAGCTTTTGAAGTTCTGGGTTAGAATCT
>ENSMUSG00000006740.409|Kif5b
GGGAGGCAGAGGCAGGCGGATTTCTGAGTTCGAGGCCAGCCTGGTCTACAAAGTGAGTTCCAAGACAGCCAGGGCTACACAGAGAAACCTTGTCTCGAAAAACCAAAAAAAAAAAAAAAAAGTGACAGGAAGGGTCTCAGCACCTGCATCCTCAGTGCTTGGGGCAGCTGTAGCCGGAAGCAAAGACCCACAGGAAATGCAGTGTCTGGGGATCTTTGATAAGTAGACAAGCTTTTGAAGTTCTGGGTTAGAATCTGGCT
>ENSMUSG00000006740.410|Kif5b
GGCAGAGGCAGGCGGATTTCTGAGTTCGAGGCCAGCCTGGTCTACAAAGTGAGTTCCAAGACAGCCAGGGCTACACAGAGAAACCTTGTCTCGAAAAACCAAAAAAAAAAAAAAAAAGTGACAGGAAGGGTCTCAGCACCTGCATCCTCAGTGCTTGGGGCAGCTGTAGCCGGAAGCAAAGACCCACAGGAAATGCAGTGTCTGGGGATCTTTGATAAGTAGACAAGCTTTTGAAGTTCTGGGTTAGAATCTGGCTGGCA
>ENSMUSG00000006740.411|Kif5b
GAGGCAGGCGGATTTCTGAGTTCGAGGCCAGCCTGGTCTACAAAGTGAGTTCCAAGACAGCCAGGGCTACACAGAGAAACCTTGTCTCGAAAAACCAAAAAAAAAAAAAAAAAGTGACAGGAAGGGTCTCAGCACCTGCATCCTCAGTGCTTGGGGCAGCTGTAGCCGGAAGCAAAGACCCACAGGAAATGCAGTGTCTGGGGATCTTTGATAAGTAGACAAGCTTTTGAAGTTCTGGGTTAGAATCTGGCTGGCAGAAT
>ENSMUSG00000006740.412|Kif5b
CAGGCGGATTTCTGAGTTCGAGGCCAGCCTGGTCTACAAAGTGAGTTCCAAGACAGCCAGGGCTACACAGAGAAACCTTGTCTCGAAAAACCAAAAAAAAAAAAAAAAAGTGACAGGAAGGGTCTCAGCACCTGCATCCTCAGTGCTTGGGGCAGCTGTAGCCGGAAGCAAAGACCCACAGGAAATGCAGTGTCTGGGGATCTTTGATAAGTAGACAAGCTTTTGAAGTTCTGGGTTAGAATCTGGCTGGCAGAATCTTT
>ENSMUSG00000006740.413|Kif5b
CGGATTTCTGAGTTCGAGGCCAGCCTGGTCTACAAAGTGAGTTCCAAGACAGCCAGGGCTACACAGAGAAACCTTGTCTCGAAAAACCAAAAAAAAAAAAAAAAAGTGACAGGAAGGGTCTCAGCACCTGCATCCTCAGTGCTTGGGGCAGCTGTAGCCGGAAGCAAAGACCCACAGGAAATGCAGTGTCTGGGGATCTTTGATAAGTAGACAAGCTTTTGAAGTTCTGGGTTAGAATCTGGCTGGCAGAATCTTTGGAA
>ENSMUSG00000006740.414|Kif5b
TTTCTGAGTTCGAGGCCAGCCTGGTCTACAAAGTGAGTTCCAAGACAGCCAGGGCTACACAGAGAAACCTTGTCTCGAAAAACCAAAAAAAAAAAAAAAAAGTGACAGGAAGGGTCTCAGCACCTGCATCCTCAGTGCTTGGGGCAGCTGTAGCCGGAAGCAAAGACCCACAGGAAATGCAGTGTCTGGGGATCTTTGATAAGTAGACAAGCTTTTGAAGTTCTGGGTTAGAATCTGGCTGGCAGAATCTTTGGAAAAGT
>ENSMUSG00000006740.415|Kif5b
TGAGTTCGAGGCCAGCCTGGTCTACAAAGTGAGTTCCAAGACAGCCAGGGCTACACAGAGAAACCTTGTCTCGAAAAACCAAAAAAAAAAAAAAAAAGTGACAGGAAGGGTCTCAGCACCTGCATCCTCAGTGCTTGGGGCAGCTGTAGCCGGAAGCAAAGACCCACAGGAAATGCAGTGTCTGGGGATCTTTGATAAGTAGACAAGCTTTTGAAGTTCTGGGTTAGAATCTGGCTGGCAGAATCTTTGGAAAAGTTTTA
>ENSMUSG00000006740.416|Kif5b
TTCGAGGCCAGCCTGGTCTACAAAGTGAGTTCCAAGACAGCCAGGGCTACACAGAGAAACCTTGTCTCGAAAAACCAAAAAAAAAAAAAAAAAGTGACAGGAAGGGTCTCAGCACCTGCATCCTCAGTGCTTGGGGCAGCTGTAGCCGGAAGCAAAGACCCACAGGAAATGCAGTGTCTGGGGATCTTTGATAAGTAGACAAGCTTTTGAAGTTCTGGGTTAGAATCTGGCTGGCAGAATCTTTGGAAAAGTTTTATATA
>ENSMUSG00000006740.417|Kif5b
AGGCCAGCCTGGTCTACAAAGTGAGTTCCAAGACAGCCAGGGCTACACAGAGAAACCTTGTCTCGAAAAACCAAAAAAAAAAAAAAAAAGTGACAGGAAGGGTCTCAGCACCTGCATCCTCAGTGCTTGGGGCAGCTGTAGCCGGAAGCAAAGACCCACAGGAAATGCAGTGTCTGGGGATCTTTGATAAGTAGACAAGCTTTTGAAGTTCTGGGTTAGAATCTGGCTGGCAGAATCTTTGGAAAAGTTTTATATACAGA
>ENSMUSG00000006740.418|Kif5b
CAGCCTGGTCTACAAAGTGAGTTCCAAGACAGCCAGGGCTACACAGAGAAACCTTGTCTCGAAAAACCAAAAAAAAAAAAAAAAAGTGACAGGAAGGGTCTCAGCACCTGCATCCTCAGTGCTTGGGGCAGCTGTAGCCGGAAGCAAAGACCCACAGGAAATGCAGTGTCTGGGGATCTTTGATAAGTAGACAAGCTTTTGAAGTTCTGGGTTAGAATCTGGCTGGCAGAATCTTTGGAAAAGTTTTATATACAGATATT
>ENSMUSG00000006740.419|Kif5b
CTGGTCTACAAAGTGAGTTCCAAGACAGCCAGGGCTACACAGAGAAACCTTGTCTCGAAAAACCAAAAAAAAAAAAAAAAAGTGACAGGAAGGGTCTCAGCACCTGCATCCTCAGTGCTTGGGGCAGCTGTAGCCGGAAGCAAAGACCCACAGGAAATGCAGTGTCTGGGGATCTTTGATAAGTAGACAAGCTTTTGAAGTTCTGGGTTAGAATCTGGCTGGCAGAATCTTTGGAAAAGTTTTATATACAGATATTTGTA
>ENSMUSG00000006740.420|Kif5b
TCTACAAAGTGAGTTCCAAGACAGCCAGGGCTACACAGAGAAACCTTGTCTCGAAAAACCAAAAAAAAAAAAAAAAAGTGACAGGAAGGGTCTCAGCACCTGCATCCTCAGTGCTTGGGGCAGCTGTAGCCGGAAGCAAAGACCCACAGGAAATGCAGTGTCTGGGGATCTTTGATAAGTAGACAAGCTTTTGAAGTTCTGGGTTAGAATCTGGCTGGCAGAATCTTTGGAAAAGTTTTATATACAGATATTTGTATTAT
>ENSMUSG00000006740.421|Kif5b
CAAAGTGAGTTCCAAGACAGCCAGGGCTACACAGAGAAACCTTGTCTCGAAAAACCAAAAAAAAAAAAAAAAAGTGACAGGAAGGGTCTCAGCACCTGCATCCTCAGTGCTTGGGGCAGCTGTAGCCGGAAGCAAAGACCCACAGGAAATGCAGTGTCTGGGGATCTTTGATAAGTAGACAAGCTTTTGAAGTTCTGGGTTAGAATCTGGCTGGCAGAATCTTTGGAAAAGTTTTATATACAGATATTTGTATTATTAAA
>ENSMUSG00000006740.422|Kif5b
GTGAGTTCCAAGACAGCCAGGGCTACACAGAGAAACCTTGTCTCGAAAAACCAAAAAAAAAAAAAAAAAGTGACAGGAAGGGTCTCAGCACCTGCATCCTCAGTGCTTGGGGCAGCTGTAGCCGGAAGCAAAGACCCACAGGAAATGCAGTGTCTGGGGATCTTTGATAAGTAGACAAGCTTTTGAAGTTCTGGGTTAGAATCTGGCTGGCAGAATCTTTGGAAAAGTTTTATATACAGATATTTGTATTATTAAATTTG
>ENSMUSG00000006740.423|Kif5b
GTTCCAAGACAGCCAGGGCTACACAGAGAAACCTTGTCTCGAAAAACCAAAAAAAAAAAAAAAAAGTGACAGGAAGGGTCTCAGCACCTGCATCCTCAGTGCTTGGGGCAGCTGTAGCCGGAAGCAAAGACCCACAGGAAATGCAGTGTCTGGGGATCTTTGATAAGTAGACAAGCTTTTGAAGTTCTGGGTTAGAATCTGGCTGGCAGAATCTTTGGAAAAGTTTTATATACAGATATTTGTATTATTAAATTTGGAGC
>ENSMUSG00000006740.424|Kif5b
CAAGACAGCCAGGGCTACACAGAGAAACCTTGTCTCGAAAAACCAAAAAAAAAAAAAAAAAGTGACAGGAAGGGTCTCAGCACCTGCATCCTCAGTGCTTGGGGCAGCTGTAGCCGGAAGCAAAGACCCACAGGAAATGCAGTGTCTGGGGATCTTTGATAAGTAGACAAGCTTTTGAAGTTCTGGGTTAGAATCTGGCTGGCAGAATCTTTGGAAAAGTTTTATATACAGATATTTGTATTATTAAATTTGGAGCCATA
>ENSMUSG00000006740.425|Kif5b
ACAGCCAGGGCTACACAGAGAAACCTTGTCTCGAAAAACCAAAAAAAAAAAAAAAAAGTGACAGGAAGGGTCTCAGCACCTGCATCCTCAGTGCTTGGGGCAGCTGTAGCCGGAAGCAAAGACCCACAGGAAATGCAGTGTCTGGGGATCTTTGATAAGTAGACAAGCTTTTGAAGTTCTGGGTTAGAATCTGGCTGGCAGAATCTTTGGAAAAGTTTTATATACAGATATTTGTATTATTAAATTTGGAGCCATAGTCA
>ENSMUSG00000006740.426|Kif5b
CCAGGGCTACACAGAGAAACCTTGTCTCGAAAAACCAAAAAAAAAAAAAAAAAGTGACAGGAAGGGTCTCAGCACCTGCATCCTCAGTGCTTGGGGCAGCTGTAGCCGGAAGCAAAGACCCACAGGAAATGCAGTGTCTGGGGATCTTTGATAAGTAGACAAGCTTTTGAAGTTCTGGGTTAGAATCTGGCTGGCAGAATCTTTGGAAAAGTTTTATATACAGATATTTGTATTATTAAATTTGGAGCCATAGTCAGAAG
>ENSMUSG00000006740.427|Kif5b
GGCTACACAGAGAAACCTTGTCTCGAAAAACCAAAAAAAAAAAAAAAAAGTGACAGGAAGGGTCTCAGCACCTGCATCCTCAGTGCTTGGGGCAGCTGTAGCCGGAAGCAAAGACCCACAGGAAATGCAGTGTCTGGGGATCTTTGATAAGTAGACAAGCTTTTGAAGTTCTGGGTTAGAATCTGGCTGGCAGAATCTTTGGAAAAGTTTTATATACAGATATTTGTATTATTAAATTTGGAGCCATAGTCAGAAGACTC
>ENSMUSG00000006740.428|Kif5b
ACACAGAGAAACCTTGTCTCGAAAAACCAAAAAAAAAAAAAAAAAGTGACAGGAAGGGTCTCAGCACCTGCATCCTCAGTGCTTGGGGCAGCTGTAGCCGGAAGCAAAGACCCACAGGAAATGCAGTGTCTGGGGATCTTTGATAAGTAGACAAGCTTTTGAAGTTCTGGGTTAGAATCTGGCTGGCAGAATCTTTGGAAAAGTTTTATATACAGATATTTGTATTATTAAATTTGGAGCCATAGTCAGAAGACTCAGAT
>ENSMUSG00000006740.429|Kif5b
AGAGAAACCTTGTCTCGAAAAACCAAAAAAAAAAAAAAAAAGTGACAGGAAGGGTCTCAGCACCTGCATCCTCAGTGCTTGGGGCAGCTGTAGCCGGAAGCAAAGACCCACAGGAAATGCAGTGTCTGGGGATCTTTGATAAGTAGACAAGCTTTTGAAGTTCTGGGTTAGAATCTGGCTGGCAGAATCTTTGGAAAAGTTTTATATACAGATATTTGTATTATTAAATTTGGAGCCATAGTCAGAAGACTCAGATCATA
>ENSMUSG00000006740.430|Kif5b
AAACCTTGTCTCGAAAAACCAAAAAAAAAAAAAAAAAGTGACAGGAAGGGTCTCAGCACCTGCATCCTCAGTGCTTGGGGCAGCTGTAGCCGGAAGCAAAGACCCACAGGAAATGCAGTGTCTGGGGATCTTTGATAAGTAGACAAGCTTTTGAAGTTCTGGGTTAGAATCTGGCTGGCAGAATCTTTGGAAAAGTTTTATATACAGATATTTGTATTATTAAATTTGGAGCCATAGTCAGAAGACTCAGATCATAATTG
>ENSMUSG00000006740.431|Kif5b
CTTGTCTCGAAAAACCAAAAAAAAAAAAAAAAAGTGACAGGAAGGGTCTCAGCACCTGCATCCTCAGTGCTTGGGGCAGCTGTAGCCGGAAGCAAAGACCCACAGGAAATGCAGTGTCTGGGGATCTTTGATAAGTAGACAAGCTTTTGAAGTTCTGGGTTAGAATCTGGCTGGCAGAATCTTTGGAAAAGTTTTATATACAGATATTTGTATTATTAAATTTGGAGCCATAGTCAGAAGACTCAGATCATAATTGGCTT
>ENSMUSG00000006740.432|Kif5b
TCTCGAAAAACCAAAAAAAAAAAAAAAAAGTGACAGGAAGGGTCTCAGCACCTGCATCCTCAGTGCTTGGGGCAGCTGTAGCCGGAAGCAAAGACCCACAGGAAATGCAGTGTCTGGGGATCTTTGATAAGTAGACAAGCTTTTGAAGTTCTGGGTTAGAATCTGGCTGGCAGAATCTTTGGAAAAGTTTTATATACAGATATTTGTATTATTAAATTTGGAGCCATAGTCAGAAGACTCAGATCATAATTGGCTTATTT
>ENSMUSG00000006740.433|Kif5b
GAAAAACCAAAAAAAAAAAAAAAAAGTGACAGGAAGGGTCTCAGCACCTGCATCCTCAGTGCTTGGGGCAGCTGTAGCCGGAAGCAAAGACCCACAGGAAATGCAGTGTCTGGGGATCTTTGATAAGTAGACAAGCTTTTGAAGTTCTGGGTTAGAATCTGGCTGGCAGAATCTTTGGAAAAGTTTTATATACAGATATTTGTATTATTAAATTTGGAGCCATAGTCAGAAGACTCAGATCATAATTGGCTTATTTTTCT
>ENSMUSG00000006740.434|Kif5b
AACCAAAAAAAAAAAAAAAAAGTGACAGGAAGGGTCTCAGCACCTGCATCCTCAGTGCTTGGGGCAGCTGTAGCCGGAAGCAAAGACCCACAGGAAATGCAGTGTCTGGGGATCTTTGATAAGTAGACAAGCTTTTGAAGTTCTGGGTTAGAATCTGGCTGGCAGAATCTTTGGAAAAGTTTTATATACAGATATTTGTATTATTAAATTTGGAGCCATAGTCAGAAGACTCAGATCATAATTGGCTTATTTTTCTATTT
>ENSMUSG00000006740.435|Kif5b
AAAAAAAAAAAAAAAAAGTGACAGGAAGGGTCTCAGCACCTGCATCCTCAGTGCTTGGGGCAGCTGTAGCCGGAAGCAAAGACCCACAGGAAATGCAGTGTCTGGGGATCTTTGATAAGTAGACAAGCTTTTGAAGTTCTGGGTTAGAATCTGGCTGGCAGAATCTTTGGAAAAGTTTTATATACAGATATTTGTATTATTAAATTTGGAGCCATAGTCAGAAGACTCAGATCATAATTGGCTTATTTTTCTATTTCCTT
>ENSMUSG00000006740.436|Kif5b
AAAAAAAAAAAAAGTGACAGGAAGGGTCTCAGCACCTGCATCCTCAGTGCTTGGGGCAGCTGTAGCCGGAAGCAAAGACCCACAGGAAATGCAGTGTCTGGGGATCTTTGATAAGTAGACAAGCTTTTGAAGTTCTGGGTTAGAATCTGGCTGGCAGAATCTTTGGAAAAGTTTTATATACAGATATTTGTATTATTAAATTTGGAGCCATAGTCAGAAGACTCAGATCATAATTGGCTTATTTTTCTATTTCCTTAACT
>ENSMUSG00000006740.437|Kif5b
AAAAAAAAAGTGACAGGAAGGGTCTCAGCACCTGCATCCTCAGTGCTTGGGGCAGCTGTAGCCGGAAGCAAAGACCCACAGGAAATGCAGTGTCTGGGGATCTTTGATAAGTAGACAAGCTTTTGAAGTTCTGGGTTAGAATCTGGCTGGCAGAATCTTTGGAAAAGTTTTATATACAGATATTTGTATTATTAAATTTGGAGCCATAGTCAGAAGACTCAGATCATAATTGGCTTATTTTTCTATTTCCTTAACTATTG
>ENSMUSG00000006740.438|Kif5b
AAAAAGTGACAGGAAGGGTCTCAGCACCTGCATCCTCAGTGCTTGGGGCAGCTGTAGCCGGAAGCAAAGACCCACAGGAAATGCAGTGTCTGGGGATCTTTGATAAGTAGACAAGCTTTTGAAGTTCTGGGTTAGAATCTGGCTGGCAGAATCTTTGGAAAAGTTTTATATACAGATATTTGTATTATTAAATTTGGAGCCATAGTCAGAAGACTCAGATCATAATTGGCTTATTTTTCTATTTCCTTAACTATTGTAAT
>ENSMUSG00000006740.439|Kif5b
AGTGACAGGAAGGGTCTCAGCACCTGCATCCTCAGTGCTTGGGGCAGCTGTAGCCGGAAGCAAAGACCCACAGGAAATGCAGTGTCTGGGGATCTTTGATAAGTAGACAAGCTTTTGAAGTTCTGGGTTAGAATCTGGCTGGCAGAATCTTTGGAAAAGTTTTATATACAGATATTTGTATTATTAAATTTGGAGCCATAGTCAGAAGACTCAGATCATAATTGGCTTATTTTTCTATTTCCTTAACTATTGTAATTTCC
>ENSMUSG00000006740.440|Kif5b
ACAGGAAGGGTCTCAGCACCTGCATCCTCAGTGCTTGGGGCAGCTGTAGCCGGAAGCAAAGACCCACAGGAAATGCAGTGTCTGGGGATCTTTGATAAGTAGACAAGCTTTTGAAGTTCTGGGTTAGAATCTGGCTGGCAGAATCTTTGGAAAAGTTTTATATACAGATATTTGTATTATTAAATTTGGAGCCATAGTCAGAAGACTCAGATCATAATTGGCTTATTTTTCTATTTCCTTAACTATTGTAATTTCCACTT
>ENSMUSG00000006740.441|Kif5b
GAAGGGTCTCAGCACCTGCATCCTCAGTGCTTGGGGCAGCTGTAGCCGGAAGCAAAGACCCACAGGAAATGCAGTGTCTGGGGATCTTTGATAAGTAGACAAGCTTTTGAAGTTCTGGGTTAGAATCTGGCTGGCAGAATCTTTGGAAAAGTTTTATATACAGATATTTGTATTATTAAATTTGGAGCCATAGTCAGAAGACTCAGATCATAATTGGCTTATTTTTCTATTTCCTTAACTATTGTAATTTCCACTTTTAT
>ENSMUSG00000006740.442|Kif5b
GGTCTCAGCACCTGCATCCTCAGTGCTTGGGGCAGCTGTAGCCGGAAGCAAAGACCCACAGGAAATGCAGTGTCTGGGGATCTTTGATAAGTAGACAAGCTTTTGAAGTTCTGGGTTAGAATCTGGCTGGCAGAATCTTTGGAAAAGTTTTATATACAGATATTTGTATTATTAAATTTGGAGCCATAGTCAGAAGACTCAGATCATAATTGGCTTATTTTTCTATTTCCTTAACTATTGTAATTTCCACTTTTATAATA
>ENSMUSG00000006740.443|Kif5b
TCAGCACCTGCATCCTCAGTGCTTGGGGCAGCTGTAGCCGGAAGCAAAGACCCACAGGAAATGCAGTGTCTGGGGATCTTTGATAAGTAGACAAGCTTTTGAAGTTCTGGGTTAGAATCTGGCTGGCAGAATCTTTGGAAAAGTTTTATATACAGATATTTGTATTATTAAATTTGGAGCCATAGTCAGAAGACTCAGATCATAATTGGCTTATTTTTCTATTTCCTTAACTATTGTAATTTCCACTTTTATAATAATTT
>ENSMUSG00000006740.444|Kif5b
CACCTGCATCCTCAGTGCTTGGGGCAGCTGTAGCCGGAAGCAAAGACCCACAGGAAATGCAGTGTCTGGGGATCTTTGATAAGTAGACAAGCTTTTGAAGTTCTGGGTTAGAATCTGGCTGGCAGAATCTTTGGAAAAGTTTTATATACAGATATTTGTATTATTAAATTTGGAGCCATAGTCAGAAGACTCAGATCATAATTGGCTTATTTTTCTATTTCCTTAACTATTGTAATTTCCACTTTTATAATAATTTTGAT
>ENSMUSG00000006740.445|Kif5b
TGCATCCTCAGTGCTTGGGGCAGCTGTAGCCGGAAGCAAAGACCCACAGGAAATGCAGTGTCTGGGGATCTTTGATAAGTAGACAAGCTTTTGAAGTTCTGGGTTAGAATCTGGCTGGCAGAATCTTTGGAAAAGTTTTATATACAGATATTTGTATTATTAAATTTGGAGCCATAGTCAGAAGACTCAGATCATAATTGGCTTATTTTTCTATTTCCTTAACTATTGTAATTTCCACTTTTATAATAATTTTGATTTGA
>ENSMUSG00000006740.446|Kif5b
TCCTCAGTGCTTGGGGCAGCTGTAGCCGGAAGCAAAGACCCACAGGAAATGCAGTGTCTGGGGATCTTTGATAAGTAGACAAGCTTTTGAAGTTCTGGGTTAGAATCTGGCTGGCAGAATCTTTGGAAAAGTTTTATATACAGATATTTGTATTATTAAATTTGGAGCCATAGTCAGAAGACTCAGATCATAATTGGCTTATTTTTCTATTTCCTTAACTATTGTAATTTCCACTTTTATAATAATTTTGATTTGAAAAA
>ENSMUSG00000006740.447|Kif5b
CAGTGCTTGGGGCAGCTGTAGCCGGAAGCAAAGACCCACAGGAAATGCAGTGTCTGGGGATCTTTGATAAGTAGACAAGCTTTTGAAGTTCTGGGTTAGAATCTGGCTGGCAGAATCTTTGGAAAAGTTTTATATACAGATATTTGTATTATTAAATTTGGAGCCATAGTCAGAAGACTCAGATCATAATTGGCTTATTTTTCTATTTCCTTAACTATTGTAATTTCCACTTTTATAATAATTTTGATTTGAAAAATAAA
>ENSMUSG00000006740.448|Kif5b
GCTTGGGGCAGCTGTAGCCGGAAGCAAAGACCCACAGGAAATGCAGTGTCTGGGGATCTTTGATAAGTAGACAAGCTTTTGAAGTTCTGGGTTAGAATCTGGCTGGCAGAATCTTTGGAAAAGTTTTATATACAGATATTTGTATTATTAAATTTGGAGCCATAGTCAGAAGACTCAGATCATAATTGGCTTATTTTTCTATTTCCTTAACTATTGTAATTTCCACTTTTATAATAATTTTGATTTGAAAAATAAATTTA
>ENSMUSG00000006740.449|Kif5b
GGGGCAGCTGTAGCCGGAAGCAAAGACCCACAGGAAATGCAGTGTCTGGGGATCTTTGATAAGTAGACAAGCTTTTGAAGTTCTGGGTTAGAATCTGGCTGGCAGAATCTTTGGAAAAGTTTTATATACAGATATTTGTATTATTAAATTTGGAGCCATAGTCAGAAGACTCAGATCATAATTGGCTTATTTTTCTATTTCCTTAACTATTGTAATTTCCACTTTTATAATAATTTTGATTTGAAAAATAAATTTATTTA
>ENSMUSG00000006740.450|Kif5b
CAGCTGTAGCCGGAAGCAAAGACCCACAGGAAATGCAGTGTCTGGGGATCTTTGATAAGTAGACAAGCTTTTGAAGTTCTGGGTTAGAATCTGGCTGGCAGAATCTTTGGAAAAGTTTTATATACAGATATTTGTATTATTAAATTTGGAGCCATAGTCAGAAGACTCAGATCATAATTGGCTTATTTTTCTATTTCCTTAACTATTGTAATTTCCACTTTTATAATAATTTTGATTTGAAAAATAAATTTATTTATTTT
>ENSMUSG00000006740.451|Kif5b
TGTAGCCGGAAGCAAAGACCCACAGGAAATGCAGTGTCTGGGGATCTTTGATAAGTAGACAAGCTTTTGAAGTTCTGGGTTAGAATCTGGCTGGCAGAATCTTTGGAAAAGTTTTATATACAGATATTTGTATTATTAAATTTGGAGCCATAGTCAGAAGACTCAGATCATAATTGGCTTATTTTTCTATTTCCTTAACTATTGTAATTTCCACTTTTATAATAATTTTGATTTGAAAAATAAATTTATTTATTTTTTTA
>ENSMUSG00000006740.452|Kif5b
GCCGGAAGCAAAGACCCACAGGAAATGCAGTGTCTGGGGATCTTTGATAAGTAGACAAGCTTTTGAAGTTCTGGGTTAGAATCTGGCTGGCAGAATCTTTGGAAAAGTTTTATATACAGATATTTGTATTATTAAATTTGGAGCCATAGTCAGAAGACTCAGATCATAATTGGCTTATTTTTCTATTTCCTTAACTATTGTAATTTCCACTTTTATAATAATTTTGATTTGAAAAATAAATTTATTTATTTTTTTAACAG
>ENSMUSG00000006740.453|Kif5b
GAAGCAAAGACCCACAGGAAATGCAGTGTCTGGGGATCTTTGATAAGTAGACAAGCTTTTGAAGTTCTGGGTTAGAATCTGGCTGGCAGAATCTTTGGAAAAGTTTTATATACAGATATTTGTATTATTAAATTTGGAGCCATAGTCAGAAGACTCAGATCATAATTGGCTTATTTTTCTATTTCCTTAACTATTGTAATTTCCACTTTTATAATAATTTTGATTTGAAAAATAAATTTATTTATTTTTTTAACAGTCAA
>ENSMUSG00000006740.454|Kif5b
CAAAGACCCACAGGAAATGCAGTGTCTGGGGATCTTTGATAAGTAGACAAGCTTTTGAAGTTCTGGGTTAGAATCTGGCTGGCAGAATCTTTGGAAAAGTTTTATATACAGATATTTGTATTATTAAATTTGGAGCCATAGTCAGAAGACTCAGATCATAATTGGCTTATTTTTCTATTTCCTTAACTATTGTAATTTCCACTTTTATAATAATTTTGATTTGAAAAATAAATTTATTTATTTTTTTAACAGTCAAAATC
>ENSMUSG00000006740.455|Kif5b
GACCCACAGGAAATGCAGTGTCTGGGGATCTTTGATAAGTAGACAAGCTTTTGAAGTTCTGGGTTAGAATCTGGCTGGCAGAATCTTTGGAAAAGTTTTATATACAGATATTTGTATTATTAAATTTGGAGCCATAGTCAGAAGACTCAGATCATAATTGGCTTATTTTTCTATTTCCTTAACTATTGTAATTTCCACTTTTATAATAATTTTGATTTGAAAAATAAATTTATTTATTTTTTTAACAGTCAAAATCTTTG
>ENSMUSG00000006740.456|Kif5b
CACAGGAAATGCAGTGTCTGGGGATCTTTGATAAGTAGACAAGCTTTTGAAGTTCTGGGTTAGAATCTGGCTGGCAGAATCTTTGGAAAAGTTTTATATACAGATATTTGTATTATTAAATTTGGAGCCATAGTCAGAAGACTCAGATCATAATTGGCTTATTTTTCTATTTCCTTAACTATTGTAATTTCCACTTTTATAATAATTTTGATTTGAAAAATAAATTTATTTATTTTTTTAACAGTCAAAATCTTTGCTGT
>ENSMUSG00000006740.457|Kif5b
GGAAATGCAGTGTCTGGGGATCTTTGATAAGTAGACAAGCTTTTGAAGTTCTGGGTTAGAATCTGGCTGGCAGAATCTTTGGAAAAGTTTTATATACAGATATTTGTATTATTAAATTTGGAGCCATAGTCAGAAGACTCAGATCATAATTGGCTTATTTTTCTATTTCCTTAACTATTGTAATTTCCACTTTTATAATAATTTTGATTTGAAAAATAAATTTATTTATTTTTTTAACAGTCAAAATCTTTGCTGTTGTA
>ENSMUSG00000006740.458|Kif5b
ATGCAGTGTCTGGGGATCTTTGATAAGTAGACAAGCTTTTGAAGTTCTGGGTTAGAATCTGGCTGGCAGAATCTTTGGAAAAGTTTTATATACAGATATTTGTATTATTAAATTTGGAGCCATAGTCAGAAGACTCAGATCATAATTGGCTTATTTTTCTATTTCCTTAACTATTGTAATTTCCACTTTTATAATAATTTTGATTTGAAAAATAAATTTATTTATTTTTTTAACAGTCAAAATCTTTGCTGTTGTAGTCT
>ENSMUSG00000006740.459|Kif5b
AGTGTCTGGGGATCTTTGATAAGTAGACAAGCTTTTGAAGTTCTGGGTTAGAATCTGGCTGGCAGAATCTTTGGAAAAGTTTTATATACAGATATTTGTATTATTAAATTTGGAGCCATAGTCAGAAGACTCAGATCATAATTGGCTTATTTTTCTATTTCCTTAACTATTGTAATTTCCACTTTTATAATAATTTTGATTTGAAAAATAAATTTATTTATTTTTTTAACAGTCAAAATCTTTGCTGTTGTAGTCTGCAG
>ENSMUSG00000006740.460|Kif5b
TCTGGGGATCTTTGATAAGTAGACAAGCTTTTGAAGTTCTGGGTTAGAATCTGGCTGGCAGAATCTTTGGAAAAGTTTTATATACAGATATTTGTATTATTAAATTTGGAGCCATAGTCAGAAGACTCAGATCATAATTGGCTTATTTTTCTATTTCCTTAACTATTGTAATTTCCACTTTTATAATAATTTTGATTTGAAAAATAAATTTATTTATTTTTTTAACAGTCAAAATCTTTGCTGTTGTAGTCTGCAGCCTT
>ENSMUSG00000006740.461|Kif5b
GGGATCTTTGATAAGTAGACAAGCTTTTGAAGTTCTGGGTTAGAATCTGGCTGGCAGAATCTTTGGAAAAGTTTTATATACAGATATTTGTATTATTAAATTTGGAGCCATAGTCAGAAGACTCAGATCATAATTGGCTTATTTTTCTATTTCCTTAACTATTGTAATTTCCACTTTTATAATAATTTTGATTTGAAAAATAAATTTATTTATTTTTTTAACAGTCAAAATCTTTGCTGTTGTAGTCTGCAGCCTTTAAT
>ENSMUSG00000006740.462|Kif5b
TCTTTGATAAGTAGACAAGCTTTTGAAGTTCTGGGTTAGAATCTGGCTGGCAGAATCTTTGGAAAAGTTTTATATACAGATATTTGTATTATTAAATTTGGAGCCATAGTCAGAAGACTCAGATCATAATTGGCTTATTTTTCTATTTCCTTAACTATTGTAATTTCCACTTTTATAATAATTTTGATTTGAAAAATAAATTTATTTATTTTTTTAACAGTCAAAATCTTTGCTGTTGTAGTCTGCAGCCTTTAATGATT
>ENSMUSG00000006740.463|Kif5b
TGATAAGTAGACAAGCTTTTGAAGTTCTGGGTTAGAATCTGGCTGGCAGAATCTTTGGAAAAGTTTTATATACAGATATTTGTATTATTAAATTTGGAGCCATAGTCAGAAGACTCAGATCATAATTGGCTTATTTTTCTATTTCCTTAACTATTGTAATTTCCACTTTTATAATAATTTTGATTTGAAAAATAAATTTATTTATTTTTTTAACAGTCAAAATCTTTGCTGTTGTAGTCTGCAGCCTTTAATGATTGTGT
>ENSMUSG00000006740.464|Kif5b
AAGTAGACAAGCTTTTGAAGTTCTGGGTTAGAATCTGGCTGGCAGAATCTTTGGAAAAGTTTTATATACAGATATTTGTATTATTAAATTTGGAGCCATAGTCAGAAGACTCAGATCATAATTGGCTTATTTTTCTATTTCCTTAACTATTGTAATTTCCACTTTTATAATAATTTTGATTTGAAAAATAAATTTATTTATTTTTTTAACAGTCAAAATCTTTGCTGTTGTAGTCTGCAGCCTTTAATGATTGTGTTGCT
>ENSMUSG00000006740.465|Kif5b
AGACAAGCTTTTGAAGTTCTGGGTTAGAATCTGGCTGGCAGAATCTTTGGAAAAGTTTTATATACAGATATTTGTATTATTAAATTTGGAGCCATAGTCAGAAGACTCAGATCATAATTGGCTTATTTTTCTATTTCCTTAACTATTGTAATTTCCACTTTTATAATAATTTTGATTTGAAAAATAAATTTATTTATTTTTTTAACAGTCAAAATCTTTGCTGTTGTAGTCTGCAGCCTTTAATGATTGTGTTGCTTTTA
>ENSMUSG00000006740.466|Kif5b
AAGCTTTTGAAGTTCTGGGTTAGAATCTGGCTGGCAGAATCTTTGGAAAAGTTTTATATACAGATATTTGTATTATTAAATTTGGAGCCATAGTCAGAAGACTCAGATCATAATTGGCTTATTTTTCTATTTCCTTAACTATTGTAATTTCCACTTTTATAATAATTTTGATTTGAAAAATAAATTTATTTATTTTTTTAACAGTCAAAATCTTTGCTGTTGTAGTCTGCAGCCTTTAATGATTGTGTTGCTTTTATGAT
>ENSMUSG00000006740.467|Kif5b
TTTTGAAGTTCTGGGTTAGAATCTGGCTGGCAGAATCTTTGGAAAAGTTTTATATACAGATATTTGTATTATTAAATTTGGAGCCATAGTCAGAAGACTCAGATCATAATTGGCTTATTTTTCTATTTCCTTAACTATTGTAATTTCCACTTTTATAATAATTTTGATTTGAAAAATAAATTTATTTATTTTTTTAACAGTCAAAATCTTTGCTGTTGTAGTCTGCAGCCTTTAATGATTGTGTTGCTTTTATGATTGAA
>ENSMUSG00000006740.468|Kif5b
GAAGTTCTGGGTTAGAATCTGGCTGGCAGAATCTTTGGAAAAGTTTTATATACAGATATTTGTATTATTAAATTTGGAGCCATAGTCAGAAGACTCAGATCATAATTGGCTTATTTTTCTATTTCCTTAACTATTGTAATTTCCACTTTTATAATAATTTTGATTTGAAAAATAAATTTATTTATTTTTTTAACAGTCAAAATCTTTGCTGTTGTAGTCTGCAGCCTTTAATGATTGTGTTGCTTTTATGATTGAAAGAA
>ENSMUSG00000006740.469|Kif5b
TTCTGGGTTAGAATCTGGCTGGCAGAATCTTTGGAAAAGTTTTATATACAGATATTTGTATTATTAAATTTGGAGCCATAGTCAGAAGACTCAGATCATAATTGGCTTATTTTTCTATTTCCTTAACTATTGTAATTTCCACTTTTATAATAATTTTGATTTGAAAAATAAATTTATTTATTTTTTTAACAGTCAAAATCTTTGCTGTTGTAGTCTGCAGCCTTTAATGATTGTGTTGCTTTTATGATTGAAAGAAGCAC
>ENSMUSG00000006740.470|Kif5b
GGGTTAGAATCTGGCTGGCAGAATCTTTGGAAAAGTTTTATATACAGATATTTGTATTATTAAATTTGGAGCCATAGTCAGAAGACTCAGATCATAATTGGCTTATTTTTCTATTTCCTTAACTATTGTAATTTCCACTTTTATAATAATTTTGATTTGAAAAATAAATTTATTTATTTTTTTAACAGTCAAAATCTTTGCTGTTGTAGTCTGCAGCCTTTAATGATTGTGTTGCTTTTATGATTGAAAGAAGCACTCCA
>ENSMUSG00000006740.471|Kif5b
TAGAATCTGGCTGGCAGAATCTTTGGAAAAGTTTTATATACAGATATTTGTATTATTAAATTTGGAGCCATAGTCAGAAGACTCAGATCATAATTGGCTTATTTTTCTATTTCCTTAACTATTGTAATTTCCACTTTTATAATAATTTTGATTTGAAAAATAAATTTATTTATTTTTTTAACAGTCAAAATCTTTGCTGTTGTAGTCTGCAGCCTTTAATGATTGTGTTGCTTTTATGATTGAAAGAAGCACTCCACAAA
>ENSMUSG00000006740.472|Kif5b
ATCTGGCTGGCAGAATCTTTGGAAAAGTTTTATATACAGATATTTGTATTATTAAATTTGGAGCCATAGTCAGAAGACTCAGATCATAATTGGCTTATTTTTCTATTTCCTTAACTATTGTAATTTCCACTTTTATAATAATTTTGATTTGAAAAATAAATTTATTTATTTTTTTAACAGTCAAAATCTTTGCTGTTGTAGTCTGCAGCCTTTAATGATTGTGTTGCTTTTATGATTGAAAGAAGCACTCCACAAATTGA
>ENSMUSG00000006740.473|Kif5b
GGCTGGCAGAATCTTTGGAAAAGTTTTATATACAGATATTTGTATTATTAAATTTGGAGCCATAGTCAGAAGACTCAGATCATAATTGGCTTATTTTTCTATTTCCTTAACTATTGTAATTTCCACTTTTATAATAATTTTGATTTGAAAAATAAATTTATTTATTTTTTTAACAGTCAAAATCTTTGCTGTTGTAGTCTGCAGCCTTTAATGATTGTGTTGCTTTTATGATTGAAAGAAGCACTCCACAAATTGAAGAG
>ENSMUSG00000006740.474|Kif5b
GGCAGAATCTTTGGAAAAGTTTTATATACAGATATTTGTATTATTAAATTTGGAGCCATAGTCAGAAGACTCAGATCATAATTGGCTTATTTTTCTATTTCCTTAACTATTGTAATTTCCACTTTTATAATAATTTTGATTTGAAAAATAAATTTATTTATTTTTTTAACAGTCAAAATCTTTGCTGTTGTAGTCTGCAGCCTTTAATGATTGTGTTGCTTTTATGATTGAAAGAAGCACTCCACAAATTGAAGAGAGCG
>ENSMUSG00000006740.475|Kif5b
GAATCTTTGGAAAAGTTTTATATACAGATATTTGTATTATTAAATTTGGAGCCATAGTCAGAAGACTCAGATCATAATTGGCTTATTTTTCTATTTCCTTAACTATTGTAATTTCCACTTTTATAATAATTTTGATTTGAAAAATAAATTTATTTATTTTTTTAACAGTCAAAATCTTTGCTGTTGTAGTCTGCAGCCTTTAATGATTGTGTTGCTTTTATGATTGAAAGAAGCACTCCACAAATTGAAGAGAGCGTGAT
>ENSMUSG00000006740.476|Kif5b
CTTTGGAAAAGTTTTATATACAGATATTTGTATTATTAAATTTGGAGCCATAGTCAGAAGACTCAGATCATAATTGGCTTATTTTTCTATTTCCTTAACTATTGTAATTTCCACTTTTATAATAATTTTGATTTGAAAAATAAATTTATTTATTTTTTTAACAGTCAAAATCTTTGCTGTTGTAGTCTGCAGCCTTTAATGATTGTGTTGCTTTTATGATTGAAAGAAGCACTCCACAAATTGAAGAGAGCGTGATGCAG
>ENSMUSG00000006740.477|Kif5b
GGAAAAGTTTTATATACAGATATTTGTATTATTAAATTTGGAGCCATAGTCAGAAGACTCAGATCATAATTGGCTTATTTTTCTATTTCCTTAACTATTGTAATTTCCACTTTTATAATAATTTTGATTTGAAAAATAAATTTATTTATTTTTTTAACAGTCAAAATCTTTGCTGTTGTAGTCTGCAGCCTTTAATGATTGTGTTGCTTTTATGATTGAAAGAAGCACTCCACAAATTGAAGAGAGCGTGATGCAGCGAG
>ENSMUSG00000006740.478|Kif5b
AAGTTTTATATACAGATATTTGTATTATTAAATTTGGAGCCATAGTCAGAAGACTCAGATCATAATTGGCTTATTTTTCTATTTCCTTAACTATTGTAATTTCCACTTTTATAATAATTTTGATTTGAAAAATAAATTTATTTATTTTTTTAACAGTCAAAATCTTTGCTGTTGTAGTCTGCAGCCTTTAATGATTGTGTTGCTTTTATGATTGAAAGAAGCACTCCACAAATTGAAGAGAGCGTGATGCAGCGAGGTGT
>ENSMUSG00000006740.479|Kif5b
TTTATATACAGATATTTGTATTATTAAATTTGGAGCCATAGTCAGAAGACTCAGATCATAATTGGCTTATTTTTCTATTTCCTTAACTATTGTAATTTCCACTTTTATAATAATTTTGATTTGAAAAATAAATTTATTTATTTTTTTAACAGTCAAAATCTTTGCTGTTGTAGTCTGCAGCCTTTAATGATTGTGTTGCTTTTATGATTGAAAGAAGCACTCCACAAATTGAAGAGAGCGTGATGCAGCGAGGTGTAAGT
>ENSMUSG00000006740.480|Kif5b
TATACAGATATTTGTATTATTAAATTTGGAGCCATAGTCAGAAGACTCAGATCATAATTGGCTTATTTTTCTATTTCCTTAACTATTGTAATTTCCACTTTTATAATAATTTTGATTTGAAAAATAAATTTATTTATTTTTTTAACAGTCAAAATCTTTGCTGTTGTAGTCTGCAGCCTTTAATGATTGTGTTGCTTTTATGATTGAAAGAAGCACTCCACAAATTGAAGAGAGCGTGATGCAGCGAGGTGTAAGTCGTG
>ENSMUSG00000006740.481|Kif5b
CAGATATTTGTATTATTAAATTTGGAGCCATAGTCAGAAGACTCAGATCATAATTGGCTTATTTTTCTATTTCCTTAACTATTGTAATTTCCACTTTTATAATAATTTTGATTTGAAAAATAAATTTATTTATTTTTTTAACAGTCAAAATCTTTGCTGTTGTAGTCTGCAGCCTTTAATGATTGTGTTGCTTTTATGATTGAAAGAAGCACTCCACAAATTGAAGAGAGCGTGATGCAGCGAGGTGTAAGTCGTGGTTA
>ENSMUSG00000006740.482|Kif5b
TATTTGTATTATTAAATTTGGAGCCATAGTCAGAAGACTCAGATCATAATTGGCTTATTTTTCTATTTCCTTAACTATTGTAATTTCCACTTTTATAATAATTTTGATTTGAAAAATAAATTTATTTATTTTTTTAACAGTCAAAATCTTTGCTGTTGTAGTCTGCAGCCTTTAATGATTGTGTTGCTTTTATGATTGAAAGAAGCACTCCACAAATTGAAGAGAGCGTGATGCAGCGAGGTGTAAGTCGTGGTTAGTGA
>ENSMUSG00000006740.483|Kif5b
TGTATTATTAAATTTGGAGCCATAGTCAGAAGACTCAGATCATAATTGGCTTATTTTTCTATTTCCTTAACTATTGTAATTTCCACTTTTATAATAATTTTGATTTGAAAAATAAATTTATTTATTTTTTTAACAGTCAAAATCTTTGCTGTTGTAGTCTGCAGCCTTTAATGATTGTGTTGCTTTTATGATTGAAAGAAGCACTCCACAAATTGAAGAGAGCGTGATGCAGCGAGGTGTAAGTCGTGGTTAGTGACGTG
>ENSMUSG00000006740.484|Kif5b
TTATTAAATTTGGAGCCATAGTCAGAAGACTCAGATCATAATTGGCTTATTTTTCTATTTCCTTAACTATTGTAATTTCCACTTTTATAATAATTTTGATTTGAAAAATAAATTTATTTATTTTTTTAACAGTCAAAATCTTTGCTGTTGTAGTCTGCAGCCTTTAATGATTGTGTTGCTTTTATGATTGAAAGAAGCACTCCACAAATTGAAGAGAGCGTGATGCAGCGAGGTGTAAGTCGTGGTTAGTGACGTGTATG
>ENSMUSG00000006740.485|Kif5b
TAAATTTGGAGCCATAGTCAGAAGACTCAGATCATAATTGGCTTATTTTTCTATTTCCTTAACTATTGTAATTTCCACTTTTATAATAATTTTGATTTGAAAAATAAATTTATTTATTTTTTTAACAGTCAAAATCTTTGCTGTTGTAGTCTGCAGCCTTTAATGATTGTGTTGCTTTTATGATTGAAAGAAGCACTCCACAAATTGAAGAGAGCGTGATGCAGCGAGGTGTAAGTCGTGGTTAGTGACGTGTATGGCTC
>ENSMUSG00000006740.486|Kif5b
TTTGGAGCCATAGTCAGAAGACTCAGATCATAATTGGCTTATTTTTCTATTTCCTTAACTATTGTAATTTCCACTTTTATAATAATTTTGATTTGAAAAATAAATTTATTTATTTTTTTAACAGTCAAAATCTTTGCTGTTGTAGTCTGCAGCCTTTAATGATTGTGTTGCTTTTATGATTGAAAGAAGCACTCCACAAATTGAAGAGAGCGTGATGCAGCGAGGTGTAAGTCGTGGTTAGTGACGTGTATGGCTCCTGT
>ENSMUSG00000006740.487|Kif5b
GAGCCATAGTCAGAAGACTCAGATCATAATTGGCTTATTTTTCTATTTCCTTAACTATTGTAATTTCCACTTTTATAATAATTTTGATTTGAAAAATAAATTTATTTATTTTTTTAACAGTCAAAATCTTTGCTGTTGTAGTCTGCAGCCTTTAATGATTGTGTTGCTTTTATGATTGAAAGAAGCACTCCACAAATTGAAGAGAGCGTGATGCAGCGAGGTGTAAGTCGTGGTTAGTGACGTGTATGGCTCCTGTGCTC
>ENSMUSG00000006740.488|Kif5b
CATAGTCAGAAGACTCAGATCATAATTGGCTTATTTTTCTATTTCCTTAACTATTGTAATTTCCACTTTTATAATAATTTTGATTTGAAAAATAAATTTATTTATTTTTTTAACAGTCAAAATCTTTGCTGTTGTAGTCTGCAGCCTTTAATGATTGTGTTGCTTTTATGATTGAAAGAAGCACTCCACAAATTGAAGAGAGCGTGATGCAGCGAGGTGTAAGTCGTGGTTAGTGACGTGTATGGCTCCTGTGCTCATCG
>ENSMUSG00000006740.489|Kif5b
GTCAGAAGACTCAGATCATAATTGGCTTATTTTTCTATTTCCTTAACTATTGTAATTTCCACTTTTATAATAATTTTGATTTGAAAAATAAATTTATTTATTTTTTTAACAGTCAAAATCTTTGCTGTTGTAGTCTGCAGCCTTTAATGATTGTGTTGCTTTTATGATTGAAAGAAGCACTCCACAAATTGAAGAGAGCGTGATGCAGCGAGGTGTAAGTCGTGGTTAGTGACGTGTATGGCTCCTGTGCTCATCGCTGT
>ENSMUSG00000006740.490|Kif5b
GAAGACTCAGATCATAATTGGCTTATTTTTCTATTTCCTTAACTATTGTAATTTCCACTTTTATAATAATTTTGATTTGAAAAATAAATTTATTTATTTTTTTAACAGTCAAAATCTTTGCTGTTGTAGTCTGCAGCCTTTAATGATTGTGTTGCTTTTATGATTGAAAGAAGCACTCCACAAATTGAAGAGAGCGTGATGCAGCGAGGTGTAAGTCGTGGTTAGTGACGTGTATGGCTCCTGTGCTCATCGCTGTCTCT
>ENSMUSG00000006740.491|Kif5b
ACTCAGATCATAATTGGCTTATTTTTCTATTTCCTTAACTATTGTAATTTCCACTTTTATAATAATTTTGATTTGAAAAATAAATTTATTTATTTTTTTAACAGTCAAAATCTTTGCTGTTGTAGTCTGCAGCCTTTAATGATTGTGTTGCTTTTATGATTGAAAGAAGCACTCCACAAATTGAAGAGAGCGTGATGCAGCGAGGTGTAAGTCGTGGTTAGTGACGTGTATGGCTCCTGTGCTCATCGCTGTCTCTGCGA
>ENSMUSG00000006740.492|Kif5b
AGATCATAATTGGCTTATTTTTCTATTTCCTTAACTATTGTAATTTCCACTTTTATAATAATTTTGATTTGAAAAATAAATTTATTTATTTTTTTAACAGTCAAAATCTTTGCTGTTGTAGTCTGCAGCCTTTAATGATTGTGTTGCTTTTATGATTGAAAGAAGCACTCCACAAATTGAAGAGAGCGTGATGCAGCGAGGTGTAAGTCGTGGTTAGTGACGTGTATGGCTCCTGTGCTCATCGCTGTCTCTGCGAGGCA
>ENSMUSG00000006740.493|Kif5b
CATAATTGGCTTATTTTTCTATTTCCTTAACTATTGTAATTTCCACTTTTATAATAATTTTGATTTGAAAAATAAATTTATTTATTTTTTTAACAGTCAAAATCTTTGCTGTTGTAGTCTGCAGCCTTTAATGATTGTGTTGCTTTTATGATTGAAAGAAGCACTCCACAAATTGAAGAGAGCGTGATGCAGCGAGGTGTAAGTCGTGGTTAGTGACGTGTATGGCTCCTGTGCTCATCGCTGTCTCTGCGAGGCATCTG
>ENSMUSG00000006740.494|Kif5b
ATTGGCTTATTTTTCTATTTCCTTAACTATTGTAATTTCCACTTTTATAATAATTTTGATTTGAAAAATAAATTTATTTATTTTTTTAACAGTCAAAATCTTTGCTGTTGTAGTCTGCAGCCTTTAATGATTGTGTTGCTTTTATGATTGAAAGAAGCACTCCACAAATTGAAGAGAGCGTGATGCAGCGAGGTGTAAGTCGTGGTTAGTGACGTGTATGGCTCCTGTGCTCATCGCTGTCTCTGCGAGGCATCTGGCTG
>ENSMUSG00000006740.495|Kif5b
GCTTATTTTTCTATTTCCTTAACTATTGTAATTTCCACTTTTATAATAATTTTGATTTGAAAAATAAATTTATTTATTTTTTTAACAGTCAAAATCTTTGCTGTTGTAGTCTGCAGCCTTTAATGATTGTGTTGCTTTTATGATTGAAAGAAGCACTCCACAAATTGAAGAGAGCGTGATGCAGCGAGGTGTAAGTCGTGGTTAGTGACGTGTATGGCTCCTGTGCTCATCGCTGTCTCTGCGAGGCATCTGGCTGCATC
>ENSMUSG00000006740.496|Kif5b
ATTTTTCTATTTCCTTAACTATTGTAATTTCCACTTTTATAATAATTTTGATTTGAAAAATAAATTTATTTATTTTTTTAACAGTCAAAATCTTTGCTGTTGTAGTCTGCAGCCTTTAATGATTGTGTTGCTTTTATGATTGAAAGAAGCACTCCACAAATTGAAGAGAGCGTGATGCAGCGAGGTGTAAGTCGTGGTTAGTGACGTGTATGGCTCCTGTGCTCATCGCTGTCTCTGCGAGGCATCTGGCTGCATCTAAA
>ENSMUSG00000006740.497|Kif5b
TTCTATTTCCTTAACTATTGTAATTTCCACTTTTATAATAATTTTGATTTGAAAAATAAATTTATTTATTTTTTTAACAGTCAAAATCTTTGCTGTTGTAGTCTGCAGCCTTTAATGATTGTGTTGCTTTTATGATTGAAAGAAGCACTCCACAAATTGAAGAGAGCGTGATGCAGCGAGGTGTAAGTCGTGGTTAGTGACGTGTATGGCTCCTGTGCTCATCGCTGTCTCTGCGAGGCATCTGGCTGCATCTAAAGGAC
>ENSMUSG00000006740.498|Kif5b
ATTTCCTTAACTATTGTAATTTCCACTTTTATAATAATTTTGATTTGAAAAATAAATTTATTTATTTTTTTAACAGTCAAAATCTTTGCTGTTGTAGTCTGCAGCCTTTAATGATTGTGTTGCTTTTATGATTGAAAGAAGCACTCCACAAATTGAAGAGAGCGTGATGCAGCGAGGTGTAAGTCGTGGTTAGTGACGTGTATGGCTCCTGTGCTCATCGCTGTCTCTGCGAGGCATCTGGCTGCATCTAAAGGACATTC
>ENSMUSG00000006740.499|Kif5b
CCTTAACTATTGTAATTTCCACTTTTATAATAATTTTGATTTGAAAAATAAATTTATTTATTTTTTTAACAGTCAAAATCTTTGCTGTTGTAGTCTGCAGCCTTTAATGATTGTGTTGCTTTTATGATTGAAAGAAGCACTCCACAAATTGAAGAGAGCGTGATGCAGCGAGGTGTAAGTCGTGGTTAGTGACGTGTATGGCTCCTGTGCTCATCGCTGTCTCTGCGAGGCATCTGGCTGCATCTAAAGGACATTCGTTC
>ENSMUSG00000006740.500|Kif5b
AACTATTGTAATTTCCACTTTTATAATAATTTTGATTTGAAAAATAAATTTATTTATTTTTTTAACAGTCAAAATCTTTGCTGTTGTAGTCTGCAGCCTTTAATGATTGTGTTGCTTTTATGATTGAAAGAAGCACTCCACAAATTGAAGAGAGCGTGATGCAGCGAGGTGTAAGTCGTGGTTAGTGACGTGTATGGCTCCTGTGCTCATCGCTGTCTCTGCGAGGCATCTGGCTGCATCTAAAGGACATTCGTTCCAAA
>ENSMUSG00000006740.501|Kif5b
ATTGTAATTTCCACTTTTATAATAATTTTGATTTGAAAAATAAATTTATTTATTTTTTTAACAGTCAAAATCTTTGCTGTTGTAGTCTGCAGCCTTTAATGATTGTGTTGCTTTTATGATTGAAAGAAGCACTCCACAAATTGAAGAGAGCGTGATGCAGCGAGGTGTAAGTCGTGGTTAGTGACGTGTATGGCTCCTGTGCTCATCGCTGTCTCTGCGAGGCATCTGGCTGCATCTAAAGGACATTCGTTCCAAATGAA
>ENSMUSG00000006740.502|Kif5b
TAATTTCCACTTTTATAATAATTTTGATTTGAAAAATAAATTTATTTATTTTTTTAACAGTCAAAATCTTTGCTGTTGTAGTCTGCAGCCTTTAATGATTGTGTTGCTTTTATGATTGAAAGAAGCACTCCACAAATTGAAGAGAGCGTGATGCAGCGAGGTGTAAGTCGTGGTTAGTGACGTGTATGGCTCCTGTGCTCATCGCTGTCTCTGCGAGGCATCTGGCTGCATCTAAAGGACATTCGTTCCAAATGAAAATT
>ENSMUSG00000006740.503|Kif5b
TTCCACTTTTATAATAATTTTGATTTGAAAAATAAATTTATTTATTTTTTTAACAGTCAAAATCTTTGCTGTTGTAGTCTGCAGCCTTTAATGATTGTGTTGCTTTTATGATTGAAAGAAGCACTCCACAAATTGAAGAGAGCGTGATGCAGCGAGGTGTAAGTCGTGGTTAGTGACGTGTATGGCTCCTGTGCTCATCGCTGTCTCTGCGAGGCATCTGGCTGCATCTAAAGGACATTCGTTCCAAATGAAAATTTGCT
>ENSMUSG00000006740.504|Kif5b
ACTTTTATAATAATTTTGATTTGAAAAATAAATTTATTTATTTTTTTAACAGTCAAAATCTTTGCTGTTGTAGTCTGCAGCCTTTAATGATTGTGTTGCTTTTATGATTGAAAGAAGCACTCCACAAATTGAAGAGAGCGTGATGCAGCGAGGTGTAAGTCGTGGTTAGTGACGTGTATGGCTCCTGTGCTCATCGCTGTCTCTGCGAGGCATCTGGCTGCATCTAAAGGACATTCGTTCCAAATGAAAATTTGCTTTTC
>ENSMUSG00000006740.505|Kif5b
TTATAATAATTTTGATTTGAAAAATAAATTTATTTATTTTTTTAACAGTCAAAATCTTTGCTGTTGTAGTCTGCAGCCTTTAATGATTGTGTTGCTTTTATGATTGAAAGAAGCACTCCACAAATTGAAGAGAGCGTGATGCAGCGAGGTGTAAGTCGTGGTTAGTGACGTGTATGGCTCCTGTGCTCATCGCTGTCTCTGCGAGGCATCTGGCTGCATCTAAAGGACATTCGTTCCAAATGAAAATTTGCTTTTCTGGC
>ENSMUSG00000006740.506|Kif5b
AATAATTTTGATTTGAAAAATAAATTTATTTATTTTTTTAACAGTCAAAATCTTTGCTGTTGTAGTCTGCAGCCTTTAATGATTGTGTTGCTTTTATGATTGAAAGAAGCACTCCACAAATTGAAGAGAGCGTGATGCAGCGAGGTGTAAGTCGTGGTTAGTGACGTGTATGGCTCCTGTGCTCATCGCTGTCTCTGCGAGGCATCTGGCTGCATCTAAAGGACATTCGTTCCAAATGAAAATTTGCTTTTCTGGCAGTT
>ENSMUSG00000006740.507|Kif5b
ATTTTGATTTGAAAAATAAATTTATTTATTTTTTTAACAGTCAAAATCTTTGCTGTTGTAGTCTGCAGCCTTTAATGATTGTGTTGCTTTTATGATTGAAAGAAGCACTCCACAAATTGAAGAGAGCGTGATGCAGCGAGGTGTAAGTCGTGGTTAGTGACGTGTATGGCTCCTGTGCTCATCGCTGTCTCTGCGAGGCATCTGGCTGCATCTAAAGGACATTCGTTCCAAATGAAAATTTGCTTTTCTGGCAGTTTTCA
>ENSMUSG00000006740.508|Kif5b
TGATTTGAAAAATAAATTTATTTATTTTTTTAACAGTCAAAATCTTTGCTGTTGTAGTCTGCAGCCTTTAATGATTGTGTTGCTTTTATGATTGAAAGAAGCACTCCACAAATTGAAGAGAGCGTGATGCAGCGAGGTGTAAGTCGTGGTTAGTGACGTGTATGGCTCCTGTGCTCATCGCTGTCTCTGCGAGGCATCTGGCTGCATCTAAAGGACATTCGTTCCAAATGAAAATTTGCTTTTCTGGCAGTTTTCATAAT
>ENSMUSG00000006740.509|Kif5b
TTGAAAAATAAATTTATTTATTTTTTTAACAGTCAAAATCTTTGCTGTTGTAGTCTGCAGCCTTTAATGATTGTGTTGCTTTTATGATTGAAAGAAGCACTCCACAAATTGAAGAGAGCGTGATGCAGCGAGGTGTAAGTCGTGGTTAGTGACGTGTATGGCTCCTGTGCTCATCGCTGTCTCTGCGAGGCATCTGGCTGCATCTAAAGGACATTCGTTCCAAATGAAAATTTGCTTTTCTGGCAGTTTTCATAATGGAA
>ENSMUSG00000006740.510|Kif5b
AAAATAAATTTATTTATTTTTTTAACAGTCAAAATCTTTGCTGTTGTAGTCTGCAGCCTTTAATGATTGTGTTGCTTTTATGATTGAAAGAAGCACTCCACAAATTGAAGAGAGCGTGATGCAGCGAGGTGTAAGTCGTGGTTAGTGACGTGTATGGCTCCTGTGCTCATCGCTGTCTCTGCGAGGCATCTGGCTGCATCTAAAGGACATTCGTTCCAAATGAAAATTTGCTTTTCTGGCAGTTTTCATAATGGAAAAAA
>ENSMUSG00000006740.511|Kif5b
TAAATTTATTTATTTTTTTAACAGTCAAAATCTTTGCTGTTGTAGTCTGCAGCCTTTAATGATTGTGTTGCTTTTATGATTGAAAGAAGCACTCCACAAATTGAAGAGAGCGTGATGCAGCGAGGTGTAAGTCGTGGTTAGTGACGTGTATGGCTCCTGTGCTCATCGCTGTCTCTGCGAGGCATCTGGCTGCATCTAAAGGACATTCGTTCCAAATGAAAATTTGCTTTTCTGGCAGTTTTCATAATGGAAAAAAAATT
>ENSMUSG00000006740.512|Kif5b
TTTATTTATTTTTTTAACAGTCAAAATCTTTGCTGTTGTAGTCTGCAGCCTTTAATGATTGTGTTGCTTTTATGATTGAAAGAAGCACTCCACAAATTGAAGAGAGCGTGATGCAGCGAGGTGTAAGTCGTGGTTAGTGACGTGTATGGCTCCTGTGCTCATCGCTGTCTCTGCGAGGCATCTGGCTGCATCTAAAGGACATTCGTTCCAAATGAAAATTTGCTTTTCTGGCAGTTTTCATAATGGAAAAAAAATTCTCC
>ENSMUSG00000006740.513|Kif5b
TTTATTTTTTTAACAGTCAAAATCTTTGCTGTTGTAGTCTGCAGCCTTTAATGATTGTGTTGCTTTTATGATTGAAAGAAGCACTCCACAAATTGAAGAGAGCGTGATGCAGCGAGGTGTAAGTCGTGGTTAGTGACGTGTATGGCTCCTGTGCTCATCGCTGTCTCTGCGAGGCATCTGGCTGCATCTAAAGGACATTCGTTCCAAATGAAAATTTGCTTTTCTGGCAGTTTTCATAATGGAAAAAAAATTCTCCTTTG
>ENSMUSG00000006740.514|Kif5b
TTTTTTTAACAGTCAAAATCTTTGCTGTTGTAGTCTGCAGCCTTTAATGATTGTGTTGCTTTTATGATTGAAAGAAGCACTCCACAAATTGAAGAGAGCGTGATGCAGCGAGGTGTAAGTCGTGGTTAGTGACGTGTATGGCTCCTGTGCTCATCGCTGTCTCTGCGAGGCATCTGGCTGCATCTAAAGGACATTCGTTCCAAATGAAAATTTGCTTTTCTGGCAGTTTTCATAATGGAAAAAAAATTCTCCTTTGTCTG
>ENSMUSG00000006740.515|Kif5b
TTTAACAGTCAAAATCTTTGCTGTTGTAGTCTGCAGCCTTTAATGATTGTGTTGCTTTTATGATTGAAAGAAGCACTCCACAAATTGAAGAGAGCGTGATGCAGCGAGGTGTAAGTCGTGGTTAGTGACGTGTATGGCTCCTGTGCTCATCGCTGTCTCTGCGAGGCATCTGGCTGCATCTAAAGGACATTCGTTCCAAATGAAAATTTGCTTTTCTGGCAGTTTTCATAATGGAAAAAAAATTCTCCTTTGTCTGAGTA
>ENSMUSG00000006740.516|Kif5b
ACAGTCAAAATCTTTGCTGTTGTAGTCTGCAGCCTTTAATGATTGTGTTGCTTTTATGATTGAAAGAAGCACTCCACAAATTGAAGAGAGCGTGATGCAGCGAGGTGTAAGTCGTGGTTAGTGACGTGTATGGCTCCTGTGCTCATCGCTGTCTCTGCGAGGCATCTGGCTGCATCTAAAGGACATTCGTTCCAAATGAAAATTTGCTTTTCTGGCAGTTTTCATAATGGAAAAAAAATTCTCCTTTGTCTGAGTATAGA
>ENSMUSG00000006740.517|Kif5b
TCAAAATCTTTGCTGTTGTAGTCTGCAGCCTTTAATGATTGTGTTGCTTTTATGATTGAAAGAAGCACTCCACAAATTGAAGAGAGCGTGATGCAGCGAGGTGTAAGTCGTGGTTAGTGACGTGTATGGCTCCTGTGCTCATCGCTGTCTCTGCGAGGCATCTGGCTGCATCTAAAGGACATTCGTTCCAAATGAAAATTTGCTTTTCTGGCAGTTTTCATAATGGAAAAAAAATTCTCCTTTGTCTGAGTATAGAAGTT
>ENSMUSG00000006740.518|Kif5b
AATCTTTGCTGTTGTAGTCTGCAGCCTTTAATGATTGTGTTGCTTTTATGATTGAAAGAAGCACTCCACAAATTGAAGAGAGCGTGATGCAGCGAGGTGTAAGTCGTGGTTAGTGACGTGTATGGCTCCTGTGCTCATCGCTGTCTCTGCGAGGCATCTGGCTGCATCTAAAGGACATTCGTTCCAAATGAAAATTTGCTTTTCTGGCAGTTTTCATAATGGAAAAAAAATTCTCCTTTGTCTGAGTATAGAAGTTTTAA
>ENSMUSG00000006740.519|Kif5b
TTTGCTGTTGTAGTCTGCAGCCTTTAATGATTGTGTTGCTTTTATGATTGAAAGAAGCACTCCACAAATTGAAGAGAGCGTGATGCAGCGAGGTGTAAGTCGTGGTTAGTGACGTGTATGGCTCCTGTGCTCATCGCTGTCTCTGCGAGGCATCTGGCTGCATCTAAAGGACATTCGTTCCAAATGAAAATTTGCTTTTCTGGCAGTTTTCATAATGGAAAAAAAATTCTCCTTTGTCTGAGTATAGAAGTTTTAAGATG
>ENSMUSG00000006740.520|Kif5b
CTGTTGTAGTCTGCAGCCTTTAATGATTGTGTTGCTTTTATGATTGAAAGAAGCACTCCACAAATTGAAGAGAGCGTGATGCAGCGAGGTGTAAGTCGTGGTTAGTGACGTGTATGGCTCCTGTGCTCATCGCTGTCTCTGCGAGGCATCTGGCTGCATCTAAAGGACATTCGTTCCAAATGAAAATTTGCTTTTCTGGCAGTTTTCATAATGGAAAAAAAATTCTCCTTTGTCTGAGTATAGAAGTTTTAAGATGTATC
>ENSMUSG00000006740.521|Kif5b
TGTAGTCTGCAGCCTTTAATGATTGTGTTGCTTTTATGATTGAAAGAAGCACTCCACAAATTGAAGAGAGCGTGATGCAGCGAGGTGTAAGTCGTGGTTAGTGACGTGTATGGCTCCTGTGCTCATCGCTGTCTCTGCGAGGCATCTGGCTGCATCTAAAGGACATTCGTTCCAAATGAAAATTTGCTTTTCTGGCAGTTTTCATAATGGAAAAAAAATTCTCCTTTGTCTGAGTATAGAAGTTTTAAGATGTATCATGG
>ENSMUSG00000006740.522|Kif5b
GTCTGCAGCCTTTAATGATTGTGTTGCTTTTATGATTGAAAGAAGCACTCCACAAATTGAAGAGAGCGTGATGCAGCGAGGTGTAAGTCGTGGTTAGTGACGTGTATGGCTCCTGTGCTCATCGCTGTCTCTGCGAGGCATCTGGCTGCATCTAAAGGACATTCGTTCCAAATGAAAATTTGCTTTTCTGGCAGTTTTCATAATGGAAAAAAAATTCTCCTTTGTCTGAGTATAGAAGTTTTAAGATGTATCATGGGTAT
>ENSMUSG00000006740.523|Kif5b
GCAGCCTTTAATGATTGTGTTGCTTTTATGATTGAAAGAAGCACTCCACAAATTGAAGAGAGCGTGATGCAGCGAGGTGTAAGTCGTGGTTAGTGACGTGTATGGCTCCTGTGCTCATCGCTGTCTCTGCGAGGCATCTGGCTGCATCTAAAGGACATTCGTTCCAAATGAAAATTTGCTTTTCTGGCAGTTTTCATAATGGAAAAAAAATTCTCCTTTGTCTGAGTATAGAAGTTTTAAGATGTATCATGGGTATCGGT
>ENSMUSG00000006740.524|Kif5b
CCTTTAATGATTGTGTTGCTTTTATGATTGAAAGAAGCACTCCACAAATTGAAGAGAGCGTGATGCAGCGAGGTGTAAGTCGTGGTTAGTGACGTGTATGGCTCCTGTGCTCATCGCTGTCTCTGCGAGGCATCTGGCTGCATCTAAAGGACATTCGTTCCAAATGAAAATTTGCTTTTCTGGCAGTTTTCATAATGGAAAAAAAATTCTCCTTTGTCTGAGTATAGAAGTTTTAAGATGTATCATGGGTATCGGTGCTT
>ENSMUSG00000006740.525|Kif5b
TAATGATTGTGTTGCTTTTATGATTGAAAGAAGCACTCCACAAATTGAAGAGAGCGTGATGCAGCGAGGTGTAAGTCGTGGTTAGTGACGTGTATGGCTCCTGTGCTCATCGCTGTCTCTGCGAGGCATCTGGCTGCATCTAAAGGACATTCGTTCCAAATGAAAATTTGCTTTTCTGGCAGTTTTCATAATGGAAAAAAAATTCTCCTTTGTCTGAGTATAGAAGTTTTAAGATGTATCATGGGTATCGGTGCTTGTAT
>ENSMUSG00000006740.526|Kif5b
GATTGTGTTGCTTTTATGATTGAAAGAAGCACTCCACAAATTGAAGAGAGCGTGATGCAGCGAGGTGTAAGTCGTGGTTAGTGACGTGTATGGCTCCTGTGCTCATCGCTGTCTCTGCGAGGCATCTGGCTGCATCTAAAGGACATTCGTTCCAAATGAAAATTTGCTTTTCTGGCAGTTTTCATAATGGAAAAAAAATTCTCCTTTGTCTGAGTATAGAAGTTTTAAGATGTATCATGGGTATCGGTGCTTGTATAACA
>ENSMUSG00000006740.527|Kif5b
GTGTTGCTTTTATGATTGAAAGAAGCACTCCACAAATTGAAGAGAGCGTGATGCAGCGAGGTGTAAGTCGTGGTTAGTGACGTGTATGGCTCCTGTGCTCATCGCTGTCTCTGCGAGGCATCTGGCTGCATCTAAAGGACATTCGTTCCAAATGAAAATTTGCTTTTCTGGCAGTTTTCATAATGGAAAAAAAATTCTCCTTTGTCTGAGTATAGAAGTTTTAAGATGTATCATGGGTATCGGTGCTTGTATAACACACA
>ENSMUSG00000006740.528|Kif5b
TGCTTTTATGATTGAAAGAAGCACTCCACAAATTGAAGAGAGCGTGATGCAGCGAGGTGTAAGTCGTGGTTAGTGACGTGTATGGCTCCTGTGCTCATCGCTGTCTCTGCGAGGCATCTGGCTGCATCTAAAGGACATTCGTTCCAAATGAAAATTTGCTTTTCTGGCAGTTTTCATAATGGAAAAAAAATTCTCCTTTGTCTGAGTATAGAAGTTTTAAGATGTATCATGGGTATCGGTGCTTGTATAACACACAATGA
>ENSMUSG00000006740.529|Kif5b
TTTATGATTGAAAGAAGCACTCCACAAATTGAAGAGAGCGTGATGCAGCGAGGTGTAAGTCGTGGTTAGTGACGTGTATGGCTCCTGTGCTCATCGCTGTCTCTGCGAGGCATCTGGCTGCATCTAAAGGACATTCGTTCCAAATGAAAATTTGCTTTTCTGGCAGTTTTCATAATGGAAAAAAAATTCTCCTTTGTCTGAGTATAGAAGTTTTAAGATGTATCATGGGTATCGGTGCTTGTATAACACACAATGAATTG
>ENSMUSG00000006740.530|Kif5b
TGATTGAAAGAAGCACTCCACAAATTGAAGAGAGCGTGATGCAGCGAGGTGTAAGTCGTGGTTAGTGACGTGTATGGCTCCTGTGCTCATCGCTGTCTCTGCGAGGCATCTGGCTGCATCTAAAGGACATTCGTTCCAAATGAAAATTTGCTTTTCTGGCAGTTTTCATAATGGAAAAAAAATTCTCCTTTGTCTGAGTATAGAAGTTTTAAGATGTATCATGGGTATCGGTGCTTGTATAACACACAATGAATTGTAAC
>ENSMUSG00000006740.531|Kif5b
TGAAAGAAGCACTCCACAAATTGAAGAGAGCGTGATGCAGCGAGGTGTAAGTCGTGGTTAGTGACGTGTATGGCTCCTGTGCTCATCGCTGTCTCTGCGAGGCATCTGGCTGCATCTAAAGGACATTCGTTCCAAATGAAAATTTGCTTTTCTGGCAGTTTTCATAATGGAAAAAAAATTCTCCTTTGTCTGAGTATAGAAGTTTTAAGATGTATCATGGGTATCGGTGCTTGTATAACACACAATGAATTGTAACTAGC
>ENSMUSG00000006740.532|Kif5b
AGAAGCACTCCACAAATTGAAGAGAGCGTGATGCAGCGAGGTGTAAGTCGTGGTTAGTGACGTGTATGGCTCCTGTGCTCATCGCTGTCTCTGCGAGGCATCTGGCTGCATCTAAAGGACATTCGTTCCAAATGAAAATTTGCTTTTCTGGCAGTTTTCATAATGGAAAAAAAATTCTCCTTTGTCTGAGTATAGAAGTTTTAAGATGTATCATGGGTATCGGTGCTTGTATAACACACAATGAATTGTAACTAGCATGT
>ENSMUSG00000006740.533|Kif5b
GCACTCCACAAATTGAAGAGAGCGTGATGCAGCGAGGTGTAAGTCGTGGTTAGTGACGTGTATGGCTCCTGTGCTCATCGCTGTCTCTGCGAGGCATCTGGCTGCATCTAAAGGACATTCGTTCCAAATGAAAATTTGCTTTTCTGGCAGTTTTCATAATGGAAAAAAAATTCTCCTTTGTCTGAGTATAGAAGTTTTAAGATGTATCATGGGTATCGGTGCTTGTATAACACACAATGAATTGTAACTAGCATGTTGTT
>ENSMUSG00000006740.534|Kif5b
TCCACAAATTGAAGAGAGCGTGATGCAGCGAGGTGTAAGTCGTGGTTAGTGACGTGTATGGCTCCTGTGCTCATCGCTGTCTCTGCGAGGCATCTGGCTGCATCTAAAGGACATTCGTTCCAAATGAAAATTTGCTTTTCTGGCAGTTTTCATAATGGAAAAAAAATTCTCCTTTGTCTGAGTATAGAAGTTTTAAGATGTATCATGGGTATCGGTGCTTGTATAACACACAATGAATTGTAACTAGCATGTTGTTAAGA
>ENSMUSG00000006740.535|Kif5b
CAAATTGAAGAGAGCGTGATGCAGCGAGGTGTAAGTCGTGGTTAGTGACGTGTATGGCTCCTGTGCTCATCGCTGTCTCTGCGAGGCATCTGGCTGCATCTAAAGGACATTCGTTCCAAATGAAAATTTGCTTTTCTGGCAGTTTTCATAATGGAAAAAAAATTCTCCTTTGTCTGAGTATAGAAGTTTTAAGATGTATCATGGGTATCGGTGCTTGTATAACACACAATGAATTGTAACTAGCATGTTGTTAAGAAAAC
>ENSMUSG00000006740.536|Kif5b
TTGAAGAGAGCGTGATGCAGCGAGGTGTAAGTCGTGGTTAGTGACGTGTATGGCTCCTGTGCTCATCGCTGTCTCTGCGAGGCATCTGGCTGCATCTAAAGGACATTCGTTCCAAATGAAAATTTGCTTTTCTGGCAGTTTTCATAATGGAAAAAAAATTCTCCTTTGTCTGAGTATAGAAGTTTTAAGATGTATCATGGGTATCGGTGCTTGTATAACACACAATGAATTGTAACTAGCATGTTGTTAAGAAAACACAT
>ENSMUSG00000006740.537|Kif5b
AGAGAGCGTGATGCAGCGAGGTGTAAGTCGTGGTTAGTGACGTGTATGGCTCCTGTGCTCATCGCTGTCTCTGCGAGGCATCTGGCTGCATCTAAAGGACATTCGTTCCAAATGAAAATTTGCTTTTCTGGCAGTTTTCATAATGGAAAAAAAATTCTCCTTTGTCTGAGTATAGAAGTTTTAAGATGTATCATGGGTATCGGTGCTTGTATAACACACAATGAATTGTAACTAGCATGTTGTTAAGAAAACACATTGTT
>ENSMUSG00000006740.538|Kif5b
AGCGTGATGCAGCGAGGTGTAAGTCGTGGTTAGTGACGTGTATGGCTCCTGTGCTCATCGCTGTCTCTGCGAGGCATCTGGCTGCATCTAAAGGACATTCGTTCCAAATGAAAATTTGCTTTTCTGGCAGTTTTCATAATGGAAAAAAAATTCTCCTTTGTCTGAGTATAGAAGTTTTAAGATGTATCATGGGTATCGGTGCTTGTATAACACACAATGAATTGTAACTAGCATGTTGTTAAGAAAACACATTGTTAGTT
>ENSMUSG00000006740.539|Kif5b
TGATGCAGCGAGGTGTAAGTCGTGGTTAGTGACGTGTATGGCTCCTGTGCTCATCGCTGTCTCTGCGAGGCATCTGGCTGCATCTAAAGGACATTCGTTCCAAATGAAAATTTGCTTTTCTGGCAGTTTTCATAATGGAAAAAAAATTCTCCTTTGTCTGAGTATAGAAGTTTTAAGATGTATCATGGGTATCGGTGCTTGTATAACACACAATGAATTGTAACTAGCATGTTGTTAAGAAAACACATTGTTAGTTTTTT
>ENSMUSG00000006740.540|Kif5b
GCAGCGAGGTGTAAGTCGTGGTTAGTGACGTGTATGGCTCCTGTGCTCATCGCTGTCTCTGCGAGGCATCTGGCTGCATCTAAAGGACATTCGTTCCAAATGAAAATTTGCTTTTCTGGCAGTTTTCATAATGGAAAAAAAATTCTCCTTTGTCTGAGTATAGAAGTTTTAAGATGTATCATGGGTATCGGTGCTTGTATAACACACAATGAATTGTAACTAGCATGTTGTTAAGAAAACACATTGTTAGTTTTTTTTAA
>ENSMUSG00000006740.541|Kif5b
CGAGGTGTAAGTCGTGGTTAGTGACGTGTATGGCTCCTGTGCTCATCGCTGTCTCTGCGAGGCATCTGGCTGCATCTAAAGGACATTCGTTCCAAATGAAAATTTGCTTTTCTGGCAGTTTTCATAATGGAAAAAAAATTCTCCTTTGTCTGAGTATAGAAGTTTTAAGATGTATCATGGGTATCGGTGCTTGTATAACACACAATGAATTGTAACTAGCATGTTGTTAAGAAAACACATTGTTAGTTTTTTTTAATCTT
>ENSMUSG00000006740.542|Kif5b
GTGTAAGTCGTGGTTAGTGACGTGTATGGCTCCTGTGCTCATCGCTGTCTCTGCGAGGCATCTGGCTGCATCTAAAGGACATTCGTTCCAAATGAAAATTTGCTTTTCTGGCAGTTTTCATAATGGAAAAAAAATTCTCCTTTGTCTGAGTATAGAAGTTTTAAGATGTATCATGGGTATCGGTGCTTGTATAACACACAATGAATTGTAACTAGCATGTTGTTAAGAAAACACATTGTTAGTTTTTTTTAATCTTAAAT
>ENSMUSG00000006740.543|Kif5b
AAGTCGTGGTTAGTGACGTGTATGGCTCCTGTGCTCATCGCTGTCTCTGCGAGGCATCTGGCTGCATCTAAAGGACATTCGTTCCAAATGAAAATTTGCTTTTCTGGCAGTTTTCATAATGGAAAAAAAATTCTCCTTTGTCTGAGTATAGAAGTTTTAAGATGTATCATGGGTATCGGTGCTTGTATAACACACAATGAATTGTAACTAGCATGTTGTTAAGAAAACACATTGTTAGTTTTTTTTAATCTTAAATGTTT
>ENSMUSG00000006740.544|Kif5b
CGTGGTTAGTGACGTGTATGGCTCCTGTGCTCATCGCTGTCTCTGCGAGGCATCTGGCTGCATCTAAAGGACATTCGTTCCAAATGAAAATTTGCTTTTCTGGCAGTTTTCATAATGGAAAAAAAATTCTCCTTTGTCTGAGTATAGAAGTTTTAAGATGTATCATGGGTATCGGTGCTTGTATAACACACAATGAATTGTAACTAGCATGTTGTTAAGAAAACACATTGTTAGTTTTTTTTAATCTTAAATGTTTCTTT
>ENSMUSG00000006740.545|Kif5b
GTTAGTGACGTGTATGGCTCCTGTGCTCATCGCTGTCTCTGCGAGGCATCTGGCTGCATCTAAAGGACATTCGTTCCAAATGAAAATTTGCTTTTCTGGCAGTTTTCATAATGGAAAAAAAATTCTCCTTTGTCTGAGTATAGAAGTTTTAAGATGTATCATGGGTATCGGTGCTTGTATAACACACAATGAATTGTAACTAGCATGTTGTTAAGAAAACACATTGTTAGTTTTTTTTAATCTTAAATGTTTCTTTTCTA
>ENSMUSG00000006740.546|Kif5b
GTGACGTGTATGGCTCCTGTGCTCATCGCTGTCTCTGCGAGGCATCTGGCTGCATCTAAAGGACATTCGTTCCAAATGAAAATTTGCTTTTCTGGCAGTTTTCATAATGGAAAAAAAATTCTCCTTTGTCTGAGTATAGAAGTTTTAAGATGTATCATGGGTATCGGTGCTTGTATAACACACAATGAATTGTAACTAGCATGTTGTTAAGAAAACACATTGTTAGTTTTTTTTAATCTTAAATGTTTCTTTTCTATTTA
>ENSMUSG00000006740.547|Kif5b
CGTGTATGGCTCCTGTGCTCATCGCTGTCTCTGCGAGGCATCTGGCTGCATCTAAAGGACATTCGTTCCAAATGAAAATTTGCTTTTCTGGCAGTTTTCATAATGGAAAAAAAATTCTCCTTTGTCTGAGTATAGAAGTTTTAAGATGTATCATGGGTATCGGTGCTTGTATAACACACAATGAATTGTAACTAGCATGTTGTTAAGAAAACACATTGTTAGTTTTTTTTAATCTTAAATGTTTCTTTTCTATTTATAAT
>ENSMUSG00000006740.548|Kif5b
TATGGCTCCTGTGCTCATCGCTGTCTCTGCGAGGCATCTGGCTGCATCTAAAGGACATTCGTTCCAAATGAAAATTTGCTTTTCTGGCAGTTTTCATAATGGAAAAAAAATTCTCCTTTGTCTGAGTATAGAAGTTTTAAGATGTATCATGGGTATCGGTGCTTGTATAACACACAATGAATTGTAACTAGCATGTTGTTAAGAAAACACATTGTTAGTTTTTTTTAATCTTAAATGTTTCTTTTCTATTTATAATTTCA
>ENSMUSG00000006740.549|Kif5b
GCTCCTGTGCTCATCGCTGTCTCTGCGAGGCATCTGGCTGCATCTAAAGGACATTCGTTCCAAATGAAAATTTGCTTTTCTGGCAGTTTTCATAATGGAAAAAAAATTCTCCTTTGTCTGAGTATAGAAGTTTTAAGATGTATCATGGGTATCGGTGCTTGTATAACACACAATGAATTGTAACTAGCATGTTGTTAAGAAAACACATTGTTAGTTTTTTTTAATCTTAAATGTTTCTTTTCTATTTATAATTTCAACCT
>ENSMUSG00000006740.550|Kif5b
CTGTGCTCATCGCTGTCTCTGCGAGGCATCTGGCTGCATCTAAAGGACATTCGTTCCAAATGAAAATTTGCTTTTCTGGCAGTTTTCATAATGGAAAAAAAATTCTCCTTTGTCTGAGTATAGAAGTTTTAAGATGTATCATGGGTATCGGTGCTTGTATAACACACAATGAATTGTAACTAGCATGTTGTTAAGAAAACACATTGTTAGTTTTTTTTAATCTTAAATGTTTCTTTTCTATTTATAATTTCAACCTTTCA
>ENSMUSG00000006740.551|Kif5b
GCTCATCGCTGTCTCTGCGAGGCATCTGGCTGCATCTAAAGGACATTCGTTCCAAATGAAAATTTGCTTTTCTGGCAGTTTTCATAATGGAAAAAAAATTCTCCTTTGTCTGAGTATAGAAGTTTTAAGATGTATCATGGGTATCGGTGCTTGTATAACACACAATGAATTGTAACTAGCATGTTGTTAAGAAAACACATTGTTAGTTTTTTTTAATCTTAAATGTTTCTTTTCTATTTATAATTTCAACCTTTCATAAA
>ENSMUSG00000006740.552|Kif5b
ATCGCTGTCTCTGCGAGGCATCTGGCTGCATCTAAAGGACATTCGTTCCAAATGAAAATTTGCTTTTCTGGCAGTTTTCATAATGGAAAAAAAATTCTCCTTTGTCTGAGTATAGAAGTTTTAAGATGTATCATGGGTATCGGTGCTTGTATAACACACAATGAATTGTAACTAGCATGTTGTTAAGAAAACACATTGTTAGTTTTTTTTAATCTTAAATGTTTCTTTTCTATTTATAATTTCAACCTTTCATAAAGTAT
>ENSMUSG00000006740.553|Kif5b
CTGTCTCTGCGAGGCATCTGGCTGCATCTAAAGGACATTCGTTCCAAATGAAAATTTGCTTTTCTGGCAGTTTTCATAATGGAAAAAAAATTCTCCTTTGTCTGAGTATAGAAGTTTTAAGATGTATCATGGGTATCGGTGCTTGTATAACACACAATGAATTGTAACTAGCATGTTGTTAAGAAAACACATTGTTAGTTTTTTTTAATCTTAAATGTTTCTTTTCTATTTATAATTTCAACCTTTCATAAAGTATACTA
>ENSMUSG00000006740.554|Kif5b
CTCTGCGAGGCATCTGGCTGCATCTAAAGGACATTCGTTCCAAATGAAAATTTGCTTTTCTGGCAGTTTTCATAATGGAAAAAAAATTCTCCTTTGTCTGAGTATAGAAGTTTTAAGATGTATCATGGGTATCGGTGCTTGTATAACACACAATGAATTGTAACTAGCATGTTGTTAAGAAAACACATTGTTAGTTTTTTTTAATCTTAAATGTTTCTTTTCTATTTATAATTTCAACCTTTCATAAAGTATACTAAGAA
>ENSMUSG00000006740.555|Kif5b
GCGAGGCATCTGGCTGCATCTAAAGGACATTCGTTCCAAATGAAAATTTGCTTTTCTGGCAGTTTTCATAATGGAAAAAAAATTCTCCTTTGTCTGAGTATAGAAGTTTTAAGATGTATCATGGGTATCGGTGCTTGTATAACACACAATGAATTGTAACTAGCATGTTGTTAAGAAAACACATTGTTAGTTTTTTTTAATCTTAAATGTTTCTTTTCTATTTATAATTTCAACCTTTCATAAAGTATACTAAGAATTTC
>ENSMUSG00000006740.556|Kif5b
GGCATCTGGCTGCATCTAAAGGACATTCGTTCCAAATGAAAATTTGCTTTTCTGGCAGTTTTCATAATGGAAAAAAAATTCTCCTTTGTCTGAGTATAGAAGTTTTAAGATGTATCATGGGTATCGGTGCTTGTATAACACACAATGAATTGTAACTAGCATGTTGTTAAGAAAACACATTGTTAGTTTTTTTTAATCTTAAATGTTTCTTTTCTATTTATAATTTCAACCTTTCATAAAGTATACTAAGAATTTCACAA
>ENSMUSG00000006740.557|Kif5b
TCTGGCTGCATCTAAAGGACATTCGTTCCAAATGAAAATTTGCTTTTCTGGCAGTTTTCATAATGGAAAAAAAATTCTCCTTTGTCTGAGTATAGAAGTTTTAAGATGTATCATGGGTATCGGTGCTTGTATAACACACAATGAATTGTAACTAGCATGTTGTTAAGAAAACACATTGTTAGTTTTTTTTAATCTTAAATGTTTCTTTTCTATTTATAATTTCAACCTTTCATAAAGTATACTAAGAATTTCACAAATTT
>ENSMUSG00000006740.558|Kif5b
GCTGCATCTAAAGGACATTCGTTCCAAATGAAAATTTGCTTTTCTGGCAGTTTTCATAATGGAAAAAAAATTCTCCTTTGTCTGAGTATAGAAGTTTTAAGATGTATCATGGGTATCGGTGCTTGTATAACACACAATGAATTGTAACTAGCATGTTGTTAAGAAAACACATTGTTAGTTTTTTTTAATCTTAAATGTTTCTTTTCTATTTATAATTTCAACCTTTCATAAAGTATACTAAGAATTTCACAAATTTCTTT
>ENSMUSG00000006740.559|Kif5b
CATCTAAAGGACATTCGTTCCAAATGAAAATTTGCTTTTCTGGCAGTTTTCATAATGGAAAAAAAATTCTCCTTTGTCTGAGTATAGAAGTTTTAAGATGTATCATGGGTATCGGTGCTTGTATAACACACAATGAATTGTAACTAGCATGTTGTTAAGAAAACACATTGTTAGTTTTTTTTAATCTTAAATGTTTCTTTTCTATTTATAATTTCAACCTTTCATAAAGTATACTAAGAATTTCACAAATTTCTTTTCAG
>ENSMUSG00000006740.560|Kif5b
TAAAGGACATTCGTTCCAAATGAAAATTTGCTTTTCTGGCAGTTTTCATAATGGAAAAAAAATTCTCCTTTGTCTGAGTATAGAAGTTTTAAGATGTATCATGGGTATCGGTGCTTGTATAACACACAATGAATTGTAACTAGCATGTTGTTAAGAAAACACATTGTTAGTTTTTTTTAATCTTAAATGTTTCTTTTCTATTTATAATTTCAACCTTTCATAAAGTATACTAAGAATTTCACAAATTTCTTTTCAGTGAA
>ENSMUSG00000006740.561|Kif5b
GGACATTCGTTCCAAATGAAAATTTGCTTTTCTGGCAGTTTTCATAATGGAAAAAAAATTCTCCTTTGTCTGAGTATAGAAGTTTTAAGATGTATCATGGGTATCGGTGCTTGTATAACACACAATGAATTGTAACTAGCATGTTGTTAAGAAAACACATTGTTAGTTTTTTTTAATCTTAAATGTTTCTTTTCTATTTATAATTTCAACCTTTCATAAAGTATACTAAGAATTTCACAAATTTCTTTTCAGTGAACTGA
>ENSMUSG00000006740.562|Kif5b
ATTCGTTCCAAATGAAAATTTGCTTTTCTGGCAGTTTTCATAATGGAAAAAAAATTCTCCTTTGTCTGAGTATAGAAGTTTTAAGATGTATCATGGGTATCGGTGCTTGTATAACACACAATGAATTGTAACTAGCATGTTGTTAAGAAAACACATTGTTAGTTTTTTTTAATCTTAAATGTTTCTTTTCTATTTATAATTTCAACCTTTCATAAAGTATACTAAGAATTTCACAAATTTCTTTTCAGTGAACTGAACTC
>ENSMUSG00000006740.563|Kif5b
GTTCCAAATGAAAATTTGCTTTTCTGGCAGTTTTCATAATGGAAAAAAAATTCTCCTTTGTCTGAGTATAGAAGTTTTAAGATGTATCATGGGTATCGGTGCTTGTATAACACACAATGAATTGTAACTAGCATGTTGTTAAGAAAACACATTGTTAGTTTTTTTTAATCTTAAATGTTTCTTTTCTATTTATAATTTCAACCTTTCATAAAGTATACTAAGAATTTCACAAATTTCTTTTCAGTGAACTGAACTCTTTT
>ENSMUSG00000006740.564|Kif5b
CAAATGAAAATTTGCTTTTCTGGCAGTTTTCATAATGGAAAAAAAATTCTCCTTTGTCTGAGTATAGAAGTTTTAAGATGTATCATGGGTATCGGTGCTTGTATAACACACAATGAATTGTAACTAGCATGTTGTTAAGAAAACACATTGTTAGTTTTTTTTAATCTTAAATGTTTCTTTTCTATTTATAATTTCAACCTTTCATAAAGTATACTAAGAATTTCACAAATTTCTTTTCAGTGAACTGAACTCTTTTTTGC
>ENSMUSG00000006740.565|Kif5b
TGAAAATTTGCTTTTCTGGCAGTTTTCATAATGGAAAAAAAATTCTCCTTTGTCTGAGTATAGAAGTTTTAAGATGTATCATGGGTATCGGTGCTTGTATAACACACAATGAATTGTAACTAGCATGTTGTTAAGAAAACACATTGTTAGTTTTTTTTAATCTTAAATGTTTCTTTTCTATTTATAATTTCAACCTTTCATAAAGTATACTAAGAATTTCACAAATTTCTTTTCAGTGAACTGAACTCTTTTTTGCAATG
>ENSMUSG00000006740.566|Kif5b
AATTTGCTTTTCTGGCAGTTTTCATAATGGAAAAAAAATTCTCCTTTGTCTGAGTATAGAAGTTTTAAGATGTATCATGGGTATCGGTGCTTGTATAACACACAATGAATTGTAACTAGCATGTTGTTAAGAAAACACATTGTTAGTTTTTTTTAATCTTAAATGTTTCTTTTCTATTTATAATTTCAACCTTTCATAAAGTATACTAAGAATTTCACAAATTTCTTTTCAGTGAACTGAACTCTTTTTTGCAATGATAG
>ENSMUSG00000006740.567|Kif5b
TGCTTTTCTGGCAGTTTTCATAATGGAAAAAAAATTCTCCTTTGTCTGAGTATAGAAGTTTTAAGATGTATCATGGGTATCGGTGCTTGTATAACACACAATGAATTGTAACTAGCATGTTGTTAAGAAAACACATTGTTAGTTTTTTTTAATCTTAAATGTTTCTTTTCTATTTATAATTTCAACCTTTCATAAAGTATACTAAGAATTTCACAAATTTCTTTTCAGTGAACTGAACTCTTTTTTGCAATGATAGGCCA
>ENSMUSG00000006740.568|Kif5b
TTTCTGGCAGTTTTCATAATGGAAAAAAAATTCTCCTTTGTCTGAGTATAGAAGTTTTAAGATGTATCATGGGTATCGGTGCTTGTATAACACACAATGAATTGTAACTAGCATGTTGTTAAGAAAACACATTGTTAGTTTTTTTTAATCTTAAATGTTTCTTTTCTATTTATAATTTCAACCTTTCATAAAGTATACTAAGAATTTCACAAATTTCTTTTCAGTGAACTGAACTCTTTTTTGCAATGATAGGCCATTAA
>ENSMUSG00000006740.569|Kif5b
TGGCAGTTTTCATAATGGAAAAAAAATTCTCCTTTGTCTGAGTATAGAAGTTTTAAGATGTATCATGGGTATCGGTGCTTGTATAACACACAATGAATTGTAACTAGCATGTTGTTAAGAAAACACATTGTTAGTTTTTTTTAATCTTAAATGTTTCTTTTCTATTTATAATTTCAACCTTTCATAAAGTATACTAAGAATTTCACAAATTTCTTTTCAGTGAACTGAACTCTTTTTTGCAATGATAGGCCATTAAATAT
>ENSMUSG00000006740.570|Kif5b
AGTTTTCATAATGGAAAAAAAATTCTCCTTTGTCTGAGTATAGAAGTTTTAAGATGTATCATGGGTATCGGTGCTTGTATAACACACAATGAATTGTAACTAGCATGTTGTTAAGAAAACACATTGTTAGTTTTTTTTAATCTTAAATGTTTCTTTTCTATTTATAATTTCAACCTTTCATAAAGTATACTAAGAATTTCACAAATTTCTTTTCAGTGAACTGAACTCTTTTTTGCAATGATAGGCCATTAAATATAGCA
>ENSMUSG00000006740.571|Kif5b
TTCATAATGGAAAAAAAATTCTCCTTTGTCTGAGTATAGAAGTTTTAAGATGTATCATGGGTATCGGTGCTTGTATAACACACAATGAATTGTAACTAGCATGTTGTTAAGAAAACACATTGTTAGTTTTTTTTAATCTTAAATGTTTCTTTTCTATTTATAATTTCAACCTTTCATAAAGTATACTAAGAATTTCACAAATTTCTTTTCAGTGAACTGAACTCTTTTTTGCAATGATAGGCCATTAAATATAGCATTCA
>ENSMUSG00000006740.572|Kif5b
TAATGGAAAAAAAATTCTCCTTTGTCTGAGTATAGAAGTTTTAAGATGTATCATGGGTATCGGTGCTTGTATAACACACAATGAATTGTAACTAGCATGTTGTTAAGAAAACACATTGTTAGTTTTTTTTAATCTTAAATGTTTCTTTTCTATTTATAATTTCAACCTTTCATAAAGTATACTAAGAATTTCACAAATTTCTTTTCAGTGAACTGAACTCTTTTTTGCAATGATAGGCCATTAAATATAGCATTCACACA
>ENSMUSG00000006740.573|Kif5b
GGAAAAAAAATTCTCCTTTGTCTGAGTATAGAAGTTTTAAGATGTATCATGGGTATCGGTGCTTGTATAACACACAATGAATTGTAACTAGCATGTTGTTAAGAAAACACATTGTTAGTTTTTTTTAATCTTAAATGTTTCTTTTCTATTTATAATTTCAACCTTTCATAAAGTATACTAAGAATTTCACAAATTTCTTTTCAGTGAACTGAACTCTTTTTTGCAATGATAGGCCATTAAATATAGCATTCACACAAAAT
>ENSMUSG00000006740.574|Kif5b
AAAAAATTCTCCTTTGTCTGAGTATAGAAGTTTTAAGATGTATCATGGGTATCGGTGCTTGTATAACACACAATGAATTGTAACTAGCATGTTGTTAAGAAAACACATTGTTAGTTTTTTTTAATCTTAAATGTTTCTTTTCTATTTATAATTTCAACCTTTCATAAAGTATACTAAGAATTTCACAAATTTCTTTTCAGTGAACTGAACTCTTTTTTGCAATGATAGGCCATTAAATATAGCATTCACACAAAATGGAC
>ENSMUSG00000006740.575|Kif5b
AATTCTCCTTTGTCTGAGTATAGAAGTTTTAAGATGTATCATGGGTATCGGTGCTTGTATAACACACAATGAATTGTAACTAGCATGTTGTTAAGAAAACACATTGTTAGTTTTTTTTAATCTTAAATGTTTCTTTTCTATTTATAATTTCAACCTTTCATAAAGTATACTAAGAATTTCACAAATTTCTTTTCAGTGAACTGAACTCTTTTTTGCAATGATAGGCCATTAAATATAGCATTCACACAAAATGGACATTT
>ENSMUSG00000006740.576|Kif5b
CTCCTTTGTCTGAGTATAGAAGTTTTAAGATGTATCATGGGTATCGGTGCTTGTATAACACACAATGAATTGTAACTAGCATGTTGTTAAGAAAACACATTGTTAGTTTTTTTTAATCTTAAATGTTTCTTTTCTATTTATAATTTCAACCTTTCATAAAGTATACTAAGAATTTCACAAATTTCTTTTCAGTGAACTGAACTCTTTTTTGCAATGATAGGCCATTAAATATAGCATTCACACAAAATGGACATTTTTAA
>ENSMUSG00000006740.577|Kif5b
TTTGTCTGAGTATAGAAGTTTTAAGATGTATCATGGGTATCGGTGCTTGTATAACACACAATGAATTGTAACTAGCATGTTGTTAAGAAAACACATTGTTAGTTTTTTTTAATCTTAAATGTTTCTTTTCTATTTATAATTTCAACCTTTCATAAAGTATACTAAGAATTTCACAAATTTCTTTTCAGTGAACTGAACTCTTTTTTGCAATGATAGGCCATTAAATATAGCATTCACACAAAATGGACATTTTTAATCAC
>ENSMUSG00000006740.578|Kif5b
TCTGAGTATAGAAGTTTTAAGATGTATCATGGGTATCGGTGCTTGTATAACACACAATGAATTGTAACTAGCATGTTGTTAAGAAAACACATTGTTAGTTTTTTTTAATCTTAAATGTTTCTTTTCTATTTATAATTTCAACCTTTCATAAAGTATACTAAGAATTTCACAAATTTCTTTTCAGTGAACTGAACTCTTTTTTGCAATGATAGGCCATTAAATATAGCATTCACACAAAATGGACATTTTTAATCACCTAG
>ENSMUSG00000006740.579|Kif5b
AGTATAGAAGTTTTAAGATGTATCATGGGTATCGGTGCTTGTATAACACACAATGAATTGTAACTAGCATGTTGTTAAGAAAACACATTGTTAGTTTTTTTTAATCTTAAATGTTTCTTTTCTATTTATAATTTCAACCTTTCATAAAGTATACTAAGAATTTCACAAATTTCTTTTCAGTGAACTGAACTCTTTTTTGCAATGATAGGCCATTAAATATAGCATTCACACAAAATGGACATTTTTAATCACCTAGAATA
>ENSMUSG00000006740.580|Kif5b
TAGAAGTTTTAAGATGTATCATGGGTATCGGTGCTTGTATAACACACAATGAATTGTAACTAGCATGTTGTTAAGAAAACACATTGTTAGTTTTTTTTAATCTTAAATGTTTCTTTTCTATTTATAATTTCAACCTTTCATAAAGTATACTAAGAATTTCACAAATTTCTTTTCAGTGAACTGAACTCTTTTTTGCAATGATAGGCCATTAAATATAGCATTCACACAAAATGGACATTTTTAATCACCTAGAATATTGA
>ENSMUSG00000006740.581|Kif5b
AGTTTTAAGATGTATCATGGGTATCGGTGCTTGTATAACACACAATGAATTGTAACTAGCATGTTGTTAAGAAAACACATTGTTAGTTTTTTTTAATCTTAAATGTTTCTTTTCTATTTATAATTTCAACCTTTCATAAAGTATACTAAGAATTTCACAAATTTCTTTTCAGTGAACTGAACTCTTTTTTGCAATGATAGGCCATTAAATATAGCATTCACACAAAATGGACATTTTTAATCACCTAGAATATTGAAAAT
>ENSMUSG00000006740.582|Kif5b
TTAAGATGTATCATGGGTATCGGTGCTTGTATAACACACAATGAATTGTAACTAGCATGTTGTTAAGAAAACACATTGTTAGTTTTTTTTAATCTTAAATGTTTCTTTTCTATTTATAATTTCAACCTTTCATAAAGTATACTAAGAATTTCACAAATTTCTTTTCAGTGAACTGAACTCTTTTTTGCAATGATAGGCCATTAAATATAGCATTCACACAAAATGGACATTTTTAATCACCTAGAATATTGAAAATATTT
>ENSMUSG00000006740.583|Kif5b
GATGTATCATGGGTATCGGTGCTTGTATAACACACAATGAATTGTAACTAGCATGTTGTTAAGAAAACACATTGTTAGTTTTTTTTAATCTTAAATGTTTCTTTTCTATTTATAATTTCAACCTTTCATAAAGTATACTAAGAATTTCACAAATTTCTTTTCAGTGAACTGAACTCTTTTTTGCAATGATAGGCCATTAAATATAGCATTCACACAAAATGGACATTTTTAATCACCTAGAATATTGAAAATATTTTAAT
>ENSMUSG00000006740.584|Kif5b
TATCATGGGTATCGGTGCTTGTATAACACACAATGAATTGTAACTAGCATGTTGTTAAGAAAACACATTGTTAGTTTTTTTTAATCTTAAATGTTTCTTTTCTATTTATAATTTCAACCTTTCATAAAGTATACTAAGAATTTCACAAATTTCTTTTCAGTGAACTGAACTCTTTTTTGCAATGATAGGCCATTAAATATAGCATTCACACAAAATGGACATTTTTAATCACCTAGAATATTGAAAATATTTTAATTTGC
>ENSMUSG00000006740.585|Kif5b
ATGGGTATCGGTGCTTGTATAACACACAATGAATTGTAACTAGCATGTTGTTAAGAAAACACATTGTTAGTTTTTTTTAATCTTAAATGTTTCTTTTCTATTTATAATTTCAACCTTTCATAAAGTATACTAAGAATTTCACAAATTTCTTTTCAGTGAACTGAACTCTTTTTTGCAATGATAGGCCATTAAATATAGCATTCACACAAAATGGACATTTTTAATCACCTAGAATATTGAAAATATTTTAATTTGCAGTG
>ENSMUSG00000006740.586|Kif5b
GTATCGGTGCTTGTATAACACACAATGAATTGTAACTAGCATGTTGTTAAGAAAACACATTGTTAGTTTTTTTTAATCTTAAATGTTTCTTTTCTATTTATAATTTCAACCTTTCATAAAGTATACTAAGAATTTCACAAATTTCTTTTCAGTGAACTGAACTCTTTTTTGCAATGATAGGCCATTAAATATAGCATTCACACAAAATGGACATTTTTAATCACCTAGAATATTGAAAATATTTTAATTTGCAGTGTCTT
>ENSMUSG00000006740.587|Kif5b
CGGTGCTTGTATAACACACAATGAATTGTAACTAGCATGTTGTTAAGAAAACACATTGTTAGTTTTTTTTAATCTTAAATGTTTCTTTTCTATTTATAATTTCAACCTTTCATAAAGTATACTAAGAATTTCACAAATTTCTTTTCAGTGAACTGAACTCTTTTTTGCAATGATAGGCCATTAAATATAGCATTCACACAAAATGGACATTTTTAATCACCTAGAATATTGAAAATATTTTAATTTGCAGTGTCTTTTTT
>ENSMUSG00000006740.588|Kif5b
GCTTGTATAACACACAATGAATTGTAACTAGCATGTTGTTAAGAAAACACATTGTTAGTTTTTTTTAATCTTAAATGTTTCTTTTCTATTTATAATTTCAACCTTTCATAAAGTATACTAAGAATTTCACAAATTTCTTTTCAGTGAACTGAACTCTTTTTTGCAATGATAGGCCATTAAATATAGCATTCACACAAAATGGACATTTTTAATCACCTAGAATATTGAAAATATTTTAATTTGCAGTGTCTTTTTTTGTG
>ENSMUSG00000006740.589|Kif5b
GTATAACACACAATGAATTGTAACTAGCATGTTGTTAAGAAAACACATTGTTAGTTTTTTTTAATCTTAAATGTTTCTTTTCTATTTATAATTTCAACCTTTCATAAAGTATACTAAGAATTTCACAAATTTCTTTTCAGTGAACTGAACTCTTTTTTGCAATGATAGGCCATTAAATATAGCATTCACACAAAATGGACATTTTTAATCACCTAGAATATTGAAAATATTTTAATTTGCAGTGTCTTTTTTTGTGACTG
>ENSMUSG00000006740.590|Kif5b
AACACACAATGAATTGTAACTAGCATGTTGTTAAGAAAACACATTGTTAGTTTTTTTTAATCTTAAATGTTTCTTTTCTATTTATAATTTCAACCTTTCATAAAGTATACTAAGAATTTCACAAATTTCTTTTCAGTGAACTGAACTCTTTTTTGCAATGATAGGCCATTAAATATAGCATTCACACAAAATGGACATTTTTAATCACCTAGAATATTGAAAATATTTTAATTTGCAGTGTCTTTTTTTGTGACTGGATA
>ENSMUSG00000006740.591|Kif5b
CACAATGAATTGTAACTAGCATGTTGTTAAGAAAACACATTGTTAGTTTTTTTTAATCTTAAATGTTTCTTTTCTATTTATAATTTCAACCTTTCATAAAGTATACTAAGAATTTCACAAATTTCTTTTCAGTGAACTGAACTCTTTTTTGCAATGATAGGCCATTAAATATAGCATTCACACAAAATGGACATTTTTAATCACCTAGAATATTGAAAATATTTTAATTTGCAGTGTCTTTTTTTGTGACTGGATATATT
>ENSMUSG00000006740.592|Kif5b
ATGAATTGTAACTAGCATGTTGTTAAGAAAACACATTGTTAGTTTTTTTTAATCTTAAATGTTTCTTTTCTATTTATAATTTCAACCTTTCATAAAGTATACTAAGAATTTCACAAATTTCTTTTCAGTGAACTGAACTCTTTTTTGCAATGATAGGCCATTAAATATAGCATTCACACAAAATGGACATTTTTAATCACCTAGAATATTGAAAATATTTTAATTTGCAGTGTCTTTTTTTGTGACTGGATATATTAATG
>ENSMUSG00000006740.593|Kif5b
ATTGTAACTAGCATGTTGTTAAGAAAACACATTGTTAGTTTTTTTTAATCTTAAATGTTTCTTTTCTATTTATAATTTCAACCTTTCATAAAGTATACTAAGAATTTCACAAATTTCTTTTCAGTGAACTGAACTCTTTTTTGCAATGATAGGCCATTAAATATAGCATTCACACAAAATGGACATTTTTAATCACCTAGAATATTGAAAATATTTTAATTTGCAGTGTCTTTTTTTGTGACTGGATATATTAATGTTCC
>ENSMUSG00000006740.594|Kif5b
TAACTAGCATGTTGTTAAGAAAACACATTGTTAGTTTTTTTTAATCTTAAATGTTTCTTTTCTATTTATAATTTCAACCTTTCATAAAGTATACTAAGAATTTCACAAATTTCTTTTCAGTGAACTGAACTCTTTTTTGCAATGATAGGCCATTAAATATAGCATTCACACAAAATGGACATTTTTAATCACCTAGAATATTGAAAATATTTTAATTTGCAGTGTCTTTTTTTGTGACTGGATATATTAATGTTCCTCTG
>ENSMUSG00000006740.595|Kif5b
TAGCATGTTGTTAAGAAAACACATTGTTAGTTTTTTTTAATCTTAAATGTTTCTTTTCTATTTATAATTTCAACCTTTCATAAAGTATACTAAGAATTTCACAAATTTCTTTTCAGTGAACTGAACTCTTTTTTGCAATGATAGGCCATTAAATATAGCATTCACACAAAATGGACATTTTTAATCACCTAGAATATTGAAAATATTTTAATTTGCAGTGTCTTTTTTTGTGACTGGATATATTAATGTTCCTCTGAGTA
>ENSMUSG00000006740.596|Kif5b
ATGTTGTTAAGAAAACACATTGTTAGTTTTTTTTAATCTTAAATGTTTCTTTTCTATTTATAATTTCAACCTTTCATAAAGTATACTAAGAATTTCACAAATTTCTTTTCAGTGAACTGAACTCTTTTTTGCAATGATAGGCCATTAAATATAGCATTCACACAAAATGGACATTTTTAATCACCTAGAATATTGAAAATATTTTAATTTGCAGTGTCTTTTTTTGTGACTGGATATATTAATGTTCCTCTGAGTAGTAT
>ENSMUSG00000006740.597|Kif5b
TGTTAAGAAAACACATTGTTAGTTTTTTTTAATCTTAAATGTTTCTTTTCTATTTATAATTTCAACCTTTCATAAAGTATACTAAGAATTTCACAAATTTCTTTTCAGTGAACTGAACTCTTTTTTGCAATGATAGGCCATTAAATATAGCATTCACACAAAATGGACATTTTTAATCACCTAGAATATTGAAAATATTTTAATTTGCAGTGTCTTTTTTTGTGACTGGATATATTAATGTTCCTCTGAGTAGTATTGAT
>ENSMUSG00000006740.598|Kif5b
AAGAAAACACATTGTTAGTTTTTTTTAATCTTAAATGTTTCTTTTCTATTTATAATTTCAACCTTTCATAAAGTATACTAAGAATTTCACAAATTTCTTTTCAGTGAACTGAACTCTTTTTTGCAATGATAGGCCATTAAATATAGCATTCACACAAAATGGACATTTTTAATCACCTAGAATATTGAAAATATTTTAATTTGCAGTGTCTTTTTTTGTGACTGGATATATTAATGTTCCTCTGAGTAGTATTGATAATT
>ENSMUSG00000006740.599|Kif5b
AAACACATTGTTAGTTTTTTTTAATCTTAAATGTTTCTTTTCTATTTATAATTTCAACCTTTCATAAAGTATACTAAGAATTTCACAAATTTCTTTTCAGTGAACTGAACTCTTTTTTGCAATGATAGGCCATTAAATATAGCATTCACACAAAATGGACATTTTTAATCACCTAGAATATTGAAAATATTTTAATTTGCAGTGTCTTTTTTTGTGACTGGATATATTAATGTTCCTCTGAGTAGTATTGATAATTGGTT
>ENSMUSG00000006740.600|Kif5b
ACATTGTTAGTTTTTTTTAATCTTAAATGTTTCTTTTCTATTTATAATTTCAACCTTTCATAAAGTATACTAAGAATTTCACAAATTTCTTTTCAGTGAACTGAACTCTTTTTTGCAATGATAGGCCATTAAATATAGCATTCACACAAAATGGACATTTTTAATCACCTAGAATATTGAAAATATTTTAATTTGCAGTGTCTTTTTTTGTGACTGGATATATTAATGTTCCTCTGAGTAGTATTGATAATTGGTTCAGA
>ENSMUSG00000006740.601|Kif5b
TGTTAGTTTTTTTTAATCTTAAATGTTTCTTTTCTATTTATAATTTCAACCTTTCATAAAGTATACTAAGAATTTCACAAATTTCTTTTCAGTGAACTGAACTCTTTTTTGCAATGATAGGCCATTAAATATAGCATTCACACAAAATGGACATTTTTAATCACCTAGAATATTGAAAATATTTTAATTTGCAGTGTCTTTTTTTGTGACTGGATATATTAATGTTCCTCTGAGTAGTATTGATAATTGGTTCAGAAGAG
>ENSMUSG00000006740.602|Kif5b
AGTTTTTTTTAATCTTAAATGTTTCTTTTCTATTTATAATTTCAACCTTTCATAAAGTATACTAAGAATTTCACAAATTTCTTTTCAGTGAACTGAACTCTTTTTTGCAATGATAGGCCATTAAATATAGCATTCACACAAAATGGACATTTTTAATCACCTAGAATATTGAAAATATTTTAATTTGCAGTGTCTTTTTTTGTGACTGGATATATTAATGTTCCTCTGAGTAGTATTGATAATTGGTTCAGAAGAGAAAC
>ENSMUSG00000006740.603|Kif5b
TTTTTTAATCTTAAATGTTTCTTTTCTATTTATAATTTCAACCTTTCATAAAGTATACTAAGAATTTCACAAATTTCTTTTCAGTGAACTGAACTCTTTTTTGCAATGATAGGCCATTAAATATAGCATTCACACAAAATGGACATTTTTAATCACCTAGAATATTGAAAATATTTTAATTTGCAGTGTCTTTTTTTGTGACTGGATATATTAATGTTCCTCTGAGTAGTATTGATAATTGGTTCAGAAGAGAAACTCAA
>ENSMUSG00000006740.604|Kif5b
TTAATCTTAAATGTTTCTTTTCTATTTATAATTTCAACCTTTCATAAAGTATACTAAGAATTTCACAAATTTCTTTTCAGTGAACTGAACTCTTTTTTGCAATGATAGGCCATTAAATATAGCATTCACACAAAATGGACATTTTTAATCACCTAGAATATTGAAAATATTTTAATTTGCAGTGTCTTTTTTTGTGACTGGATATATTAATGTTCCTCTGAGTAGTATTGATAATTGGTTCAGAAGAGAAACTCAATGAA
>ENSMUSG00000006740.605|Kif5b
TCTTAAATGTTTCTTTTCTATTTATAATTTCAACCTTTCATAAAGTATACTAAGAATTTCACAAATTTCTTTTCAGTGAACTGAACTCTTTTTTGCAATGATAGGCCATTAAATATAGCATTCACACAAAATGGACATTTTTAATCACCTAGAATATTGAAAATATTTTAATTTGCAGTGTCTTTTTTTGTGACTGGATATATTAATGTTCCTCTGAGTAGTATTGATAATTGGTTCAGAAGAGAAACTCAATGAAATAA
>ENSMUSG00000006740.606|Kif5b
AAATGTTTCTTTTCTATTTATAATTTCAACCTTTCATAAAGTATACTAAGAATTTCACAAATTTCTTTTCAGTGAACTGAACTCTTTTTTGCAATGATAGGCCATTAAATATAGCATTCACACAAAATGGACATTTTTAATCACCTAGAATATTGAAAATATTTTAATTTGCAGTGTCTTTTTTTGTGACTGGATATATTAATGTTCCTCTGAGTAGTATTGATAATTGGTTCAGAAGAGAAACTCAATGAAATAAGAAT
>ENSMUSG00000006740.607|Kif5b
GTTTCTTTTCTATTTATAATTTCAACCTTTCATAAAGTATACTAAGAATTTCACAAATTTCTTTTCAGTGAACTGAACTCTTTTTTGCAATGATAGGCCATTAAATATAGCATTCACACAAAATGGACATTTTTAATCACCTAGAATATTGAAAATATTTTAATTTGCAGTGTCTTTTTTTGTGACTGGATATATTAATGTTCCTCTGAGTAGTATTGATAATTGGTTCAGAAGAGAAACTCAATGAAATAAGAATAGTA
>ENSMUSG00000006740.608|Kif5b
CTTTTCTATTTATAATTTCAACCTTTCATAAAGTATACTAAGAATTTCACAAATTTCTTTTCAGTGAACTGAACTCTTTTTTGCAATGATAGGCCATTAAATATAGCATTCACACAAAATGGACATTTTTAATCACCTAGAATATTGAAAATATTTTAATTTGCAGTGTCTTTTTTTGTGACTGGATATATTAATGTTCCTCTGAGTAGTATTGATAATTGGTTCAGAAGAGAAACTCAATGAAATAAGAATAGTATTTA
>ENSMUSG00000006740.609|Kif5b
TCTATTTATAATTTCAACCTTTCATAAAGTATACTAAGAATTTCACAAATTTCTTTTCAGTGAACTGAACTCTTTTTTGCAATGATAGGCCATTAAATATAGCATTCACACAAAATGGACATTTTTAATCACCTAGAATATTGAAAATATTTTAATTTGCAGTGTCTTTTTTTGTGACTGGATATATTAATGTTCCTCTGAGTAGTATTGATAATTGGTTCAGAAGAGAAACTCAATGAAATAAGAATAGTATTTATTCA
>ENSMUSG00000006740.610|Kif5b
TTTATAATTTCAACCTTTCATAAAGTATACTAAGAATTTCACAAATTTCTTTTCAGTGAACTGAACTCTTTTTTGCAATGATAGGCCATTAAATATAGCATTCACACAAAATGGACATTTTTAATCACCTAGAATATTGAAAATATTTTAATTTGCAGTGTCTTTTTTTGTGACTGGATATATTAATGTTCCTCTGAGTAGTATTGATAATTGGTTCAGAAGAGAAACTCAATGAAATAAGAATAGTATTTATTCATGGT
>ENSMUSG00000006740.611|Kif5b
TAATTTCAACCTTTCATAAAGTATACTAAGAATTTCACAAATTTCTTTTCAGTGAACTGAACTCTTTTTTGCAATGATAGGCCATTAAATATAGCATTCACACAAAATGGACATTTTTAATCACCTAGAATATTGAAAATATTTTAATTTGCAGTGTCTTTTTTTGTGACTGGATATATTAATGTTCCTCTGAGTAGTATTGATAATTGGTTCAGAAGAGAAACTCAATGAAATAAGAATAGTATTTATTCATGGTGATC
>ENSMUSG00000006740.612|Kif5b
TTCAACCTTTCATAAAGTATACTAAGAATTTCACAAATTTCTTTTCAGTGAACTGAACTCTTTTTTGCAATGATAGGCCATTAAATATAGCATTCACACAAAATGGACATTTTTAATCACCTAGAATATTGAAAATATTTTAATTTGCAGTGTCTTTTTTTGTGACTGGATATATTAATGTTCCTCTGAGTAGTATTGATAATTGGTTCAGAAGAGAAACTCAATGAAATAAGAATAGTATTTATTCATGGTGATCAATT
>ENSMUSG00000006740.613|Kif5b
ACCTTTCATAAAGTATACTAAGAATTTCACAAATTTCTTTTCAGTGAACTGAACTCTTTTTTGCAATGATAGGCCATTAAATATAGCATTCACACAAAATGGACATTTTTAATCACCTAGAATATTGAAAATATTTTAATTTGCAGTGTCTTTTTTTGTGACTGGATATATTAATGTTCCTCTGAGTAGTATTGATAATTGGTTCAGAAGAGAAACTCAATGAAATAAGAATAGTATTTATTCATGGTGATCAATTAAAT
>ENSMUSG00000006740.614|Kif5b
TTCATAAAGTATACTAAGAATTTCACAAATTTCTTTTCAGTGAACTGAACTCTTTTTTGCAATGATAGGCCATTAAATATAGCATTCACACAAAATGGACATTTTTAATCACCTAGAATATTGAAAATATTTTAATTTGCAGTGTCTTTTTTTGTGACTGGATATATTAATGTTCCTCTGAGTAGTATTGATAATTGGTTCAGAAGAGAAACTCAATGAAATAAGAATAGTATTTATTCATGGTGATCAATTAAATTATT
>ENSMUSG00000006740.615|Kif5b
TAAAGTATACTAAGAATTTCACAAATTTCTTTTCAGTGAACTGAACTCTTTTTTGCAATGATAGGCCATTAAATATAGCATTCACACAAAATGGACATTTTTAATCACCTAGAATATTGAAAATATTTTAATTTGCAGTGTCTTTTTTTGTGACTGGATATATTAATGTTCCTCTGAGTAGTATTGATAATTGGTTCAGAAGAGAAACTCAATGAAATAAGAATAGTATTTATTCATGGTGATCAATTAAATTATTTGCC
>ENSMUSG00000006740.616|Kif5b
GTATACTAAGAATTTCACAAATTTCTTTTCAGTGAACTGAACTCTTTTTTGCAATGATAGGCCATTAAATATAGCATTCACACAAAATGGACATTTTTAATCACCTAGAATATTGAAAATATTTTAATTTGCAGTGTCTTTTTTTGTGACTGGATATATTAATGTTCCTCTGAGTAGTATTGATAATTGGTTCAGAAGAGAAACTCAATGAAATAAGAATAGTATTTATTCATGGTGATCAATTAAATTATTTGCCTAAT
>ENSMUSG00000006740.617|Kif5b
ACTAAGAATTTCACAAATTTCTTTTCAGTGAACTGAACTCTTTTTTGCAATGATAGGCCATTAAATATAGCATTCACACAAAATGGACATTTTTAATCACCTAGAATATTGAAAATATTTTAATTTGCAGTGTCTTTTTTTGTGACTGGATATATTAATGTTCCTCTGAGTAGTATTGATAATTGGTTCAGAAGAGAAACTCAATGAAATAAGAATAGTATTTATTCATGGTGATCAATTAAATTATTTGCCTAATTTAA
>ENSMUSG00000006740.618|Kif5b
AGAATTTCACAAATTTCTTTTCAGTGAACTGAACTCTTTTTTGCAATGATAGGCCATTAAATATAGCATTCACACAAAATGGACATTTTTAATCACCTAGAATATTGAAAATATTTTAATTTGCAGTGTCTTTTTTTGTGACTGGATATATTAATGTTCCTCTGAGTAGTATTGATAATTGGTTCAGAAGAGAAACTCAATGAAATAAGAATAGTATTTATTCATGGTGATCAATTAAATTATTTGCCTAATTTAAGGAA
>ENSMUSG00000006740.619|Kif5b
TTTCACAAATTTCTTTTCAGTGAACTGAACTCTTTTTTGCAATGATAGGCCATTAAATATAGCATTCACACAAAATGGACATTTTTAATCACCTAGAATATTGAAAATATTTTAATTTGCAGTGTCTTTTTTTGTGACTGGATATATTAATGTTCCTCTGAGTAGTATTGATAATTGGTTCAGAAGAGAAACTCAATGAAATAAGAATAGTATTTATTCATGGTGATCAATTAAATTATTTGCCTAATTTAAGGAAACTA
>ENSMUSG00000006740.620|Kif5b
ACAAATTTCTTTTCAGTGAACTGAACTCTTTTTTGCAATGATAGGCCATTAAATATAGCATTCACACAAAATGGACATTTTTAATCACCTAGAATATTGAAAATATTTTAATTTGCAGTGTCTTTTTTTGTGACTGGATATATTAATGTTCCTCTGAGTAGTATTGATAATTGGTTCAGAAGAGAAACTCAATGAAATAAGAATAGTATTTATTCATGGTGATCAATTAAATTATTTGCCTAATTTAAGGAAACTAAATA
>ENSMUSG00000006740.621|Kif5b
ATTTCTTTTCAGTGAACTGAACTCTTTTTTGCAATGATAGGCCATTAAATATAGCATTCACACAAAATGGACATTTTTAATCACCTAGAATATTGAAAATATTTTAATTTGCAGTGTCTTTTTTTGTGACTGGATATATTAATGTTCCTCTGAGTAGTATTGATAATTGGTTCAGAAGAGAAACTCAATGAAATAAGAATAGTATTTATTCATGGTGATCAATTAAATTATTTGCCTAATTTAAGGAAACTAAATACTAT
>ENSMUSG00000006740.622|Kif5b
CTTTTCAGTGAACTGAACTCTTTTTTGCAATGATAGGCCATTAAATATAGCATTCACACAAAATGGACATTTTTAATCACCTAGAATATTGAAAATATTTTAATTTGCAGTGTCTTTTTTTGTGACTGGATATATTAATGTTCCTCTGAGTAGTATTGATAATTGGTTCAGAAGAGAAACTCAATGAAATAAGAATAGTATTTATTCATGGTGATCAATTAAATTATTTGCCTAATTTAAGGAAACTAAATACTATGCAT
>ENSMUSG00000006740.623|Kif5b
TCAGTGAACTGAACTCTTTTTTGCAATGATAGGCCATTAAATATAGCATTCACACAAAATGGACATTTTTAATCACCTAGAATATTGAAAATATTTTAATTTGCAGTGTCTTTTTTTGTGACTGGATATATTAATGTTCCTCTGAGTAGTATTGATAATTGGTTCAGAAGAGAAACTCAATGAAATAAGAATAGTATTTATTCATGGTGATCAATTAAATTATTTGCCTAATTTAAGGAAACTAAATACTATGCATAACT
>ENSMUSG00000006740.624|Kif5b
TGAACTGAACTCTTTTTTGCAATGATAGGCCATTAAATATAGCATTCACACAAAATGGACATTTTTAATCACCTAGAATATTGAAAATATTTTAATTTGCAGTGTCTTTTTTTGTGACTGGATATATTAATGTTCCTCTGAGTAGTATTGATAATTGGTTCAGAAGAGAAACTCAATGAAATAAGAATAGTATTTATTCATGGTGATCAATTAAATTATTTGCCTAATTTAAGGAAACTAAATACTATGCATAACTGAAT
>ENSMUSG00000006740.625|Kif5b
CTGAACTCTTTTTTGCAATGATAGGCCATTAAATATAGCATTCACACAAAATGGACATTTTTAATCACCTAGAATATTGAAAATATTTTAATTTGCAGTGTCTTTTTTTGTGACTGGATATATTAATGTTCCTCTGAGTAGTATTGATAATTGGTTCAGAAGAGAAACTCAATGAAATAAGAATAGTATTTATTCATGGTGATCAATTAAATTATTTGCCTAATTTAAGGAAACTAAATACTATGCATAACTGAATTTAT
>ENSMUSG00000006740.626|Kif5b
ACTCTTTTTTGCAATGATAGGCCATTAAATATAGCATTCACACAAAATGGACATTTTTAATCACCTAGAATATTGAAAATATTTTAATTTGCAGTGTCTTTTTTTGTGACTGGATATATTAATGTTCCTCTGAGTAGTATTGATAATTGGTTCAGAAGAGAAACTCAATGAAATAAGAATAGTATTTATTCATGGTGATCAATTAAATTATTTGCCTAATTTAAGGAAACTAAATACTATGCATAACTGAATTTATTTGC
>ENSMUSG00000006740.627|Kif5b
TTTTTTGCAATGATAGGCCATTAAATATAGCATTCACACAAAATGGACATTTTTAATCACCTAGAATATTGAAAATATTTTAATTTGCAGTGTCTTTTTTTGTGACTGGATATATTAATGTTCCTCTGAGTAGTATTGATAATTGGTTCAGAAGAGAAACTCAATGAAATAAGAATAGTATTTATTCATGGTGATCAATTAAATTATTTGCCTAATTTAAGGAAACTAAATACTATGCATAACTGAATTTATTTGCAATT
>ENSMUSG00000006740.628|Kif5b
TTGCAATGATAGGCCATTAAATATAGCATTCACACAAAATGGACATTTTTAATCACCTAGAATATTGAAAATATTTTAATTTGCAGTGTCTTTTTTTGTGACTGGATATATTAATGTTCCTCTGAGTAGTATTGATAATTGGTTCAGAAGAGAAACTCAATGAAATAAGAATAGTATTTATTCATGGTGATCAATTAAATTATTTGCCTAATTTAAGGAAACTAAATACTATGCATAACTGAATTTATTTGCAATTCTCA
>ENSMUSG00000006740.629|Kif5b
AATGATAGGCCATTAAATATAGCATTCACACAAAATGGACATTTTTAATCACCTAGAATATTGAAAATATTTTAATTTGCAGTGTCTTTTTTTGTGACTGGATATATTAATGTTCCTCTGAGTAGTATTGATAATTGGTTCAGAAGAGAAACTCAATGAAATAAGAATAGTATTTATTCATGGTGATCAATTAAATTATTTGCCTAATTTAAGGAAACTAAATACTATGCATAACTGAATTTATTTGCAATTCTCAGTTT
>ENSMUSG00000006740.630|Kif5b
ATAGGCCATTAAATATAGCATTCACACAAAATGGACATTTTTAATCACCTAGAATATTGAAAATATTTTAATTTGCAGTGTCTTTTTTTGTGACTGGATATATTAATGTTCCTCTGAGTAGTATTGATAATTGGTTCAGAAGAGAAACTCAATGAAATAAGAATAGTATTTATTCATGGTGATCAATTAAATTATTTGCCTAATTTAAGGAAACTAAATACTATGCATAACTGAATTTATTTGCAATTCTCAGTTTGATT
>ENSMUSG00000006740.631|Kif5b
GCCATTAAATATAGCATTCACACAAAATGGACATTTTTAATCACCTAGAATATTGAAAATATTTTAATTTGCAGTGTCTTTTTTTGTGACTGGATATATTAATGTTCCTCTGAGTAGTATTGATAATTGGTTCAGAAGAGAAACTCAATGAAATAAGAATAGTATTTATTCATGGTGATCAATTAAATTATTTGCCTAATTTAAGGAAACTAAATACTATGCATAACTGAATTTATTTGCAATTCTCAGTTTGATTTGAG
>ENSMUSG00000006740.632|Kif5b
TTAAATATAGCATTCACACAAAATGGACATTTTTAATCACCTAGAATATTGAAAATATTTTAATTTGCAGTGTCTTTTTTTGTGACTGGATATATTAATGTTCCTCTGAGTAGTATTGATAATTGGTTCAGAAGAGAAACTCAATGAAATAAGAATAGTATTTATTCATGGTGATCAATTAAATTATTTGCCTAATTTAAGGAAACTAAATACTATGCATAACTGAATTTATTTGCAATTCTCAGTTTGATTTGAGGTAA
>ENSMUSG00000006740.633|Kif5b
ATATAGCATTCACACAAAATGGACATTTTTAATCACCTAGAATATTGAAAATATTTTAATTTGCAGTGTCTTTTTTTGTGACTGGATATATTAATGTTCCTCTGAGTAGTATTGATAATTGGTTCAGAAGAGAAACTCAATGAAATAAGAATAGTATTTATTCATGGTGATCAATTAAATTATTTGCCTAATTTAAGGAAACTAAATACTATGCATAACTGAATTTATTTGCAATTCTCAGTTTGATTTGAGGTAACAGA
>ENSMUSG00000006740.634|Kif5b
AGCATTCACACAAAATGGACATTTTTAATCACCTAGAATATTGAAAATATTTTAATTTGCAGTGTCTTTTTTTGTGACTGGATATATTAATGTTCCTCTGAGTAGTATTGATAATTGGTTCAGAAGAGAAACTCAATGAAATAAGAATAGTATTTATTCATGGTGATCAATTAAATTATTTGCCTAATTTAAGGAAACTAAATACTATGCATAACTGAATTTATTTGCAATTCTCAGTTTGATTTGAGGTAACAGAGGAG
>ENSMUSG00000006740.635|Kif5b
TTCACACAAAATGGACATTTTTAATCACCTAGAATATTGAAAATATTTTAATTTGCAGTGTCTTTTTTTGTGACTGGATATATTAATGTTCCTCTGAGTAGTATTGATAATTGGTTCAGAAGAGAAACTCAATGAAATAAGAATAGTATTTATTCATGGTGATCAATTAAATTATTTGCCTAATTTAAGGAAACTAAATACTATGCATAACTGAATTTATTTGCAATTCTCAGTTTGATTTGAGGTAACAGAGGAGAGTC
>ENSMUSG00000006740.636|Kif5b
CACAAAATGGACATTTTTAATCACCTAGAATATTGAAAATATTTTAATTTGCAGTGTCTTTTTTTGTGACTGGATATATTAATGTTCCTCTGAGTAGTATTGATAATTGGTTCAGAAGAGAAACTCAATGAAATAAGAATAGTATTTATTCATGGTGATCAATTAAATTATTTGCCTAATTTAAGGAAACTAAATACTATGCATAACTGAATTTATTTGCAATTCTCAGTTTGATTTGAGGTAACAGAGGAGAGTCTAGG
>ENSMUSG00000006740.637|Kif5b
AAATGGACATTTTTAATCACCTAGAATATTGAAAATATTTTAATTTGCAGTGTCTTTTTTTGTGACTGGATATATTAATGTTCCTCTGAGTAGTATTGATAATTGGTTCAGAAGAGAAACTCAATGAAATAAGAATAGTATTTATTCATGGTGATCAATTAAATTATTTGCCTAATTTAAGGAAACTAAATACTATGCATAACTGAATTTATTTGCAATTCTCAGTTTGATTTGAGGTAACAGAGGAGAGTCTAGGTCTA
>ENSMUSG00000006740.638|Kif5b
GGACATTTTTAATCACCTAGAATATTGAAAATATTTTAATTTGCAGTGTCTTTTTTTGTGACTGGATATATTAATGTTCCTCTGAGTAGTATTGATAATTGGTTCAGAAGAGAAACTCAATGAAATAAGAATAGTATTTATTCATGGTGATCAATTAAATTATTTGCCTAATTTAAGGAAACTAAATACTATGCATAACTGAATTTATTTGCAATTCTCAGTTTGATTTGAGGTAACAGAGGAGAGTCTAGGTCTACCTG
>ENSMUSG00000006740.639|Kif5b
ATTTTTAATCACCTAGAATATTGAAAATATTTTAATTTGCAGTGTCTTTTTTTGTGACTGGATATATTAATGTTCCTCTGAGTAGTATTGATAATTGGTTCAGAAGAGAAACTCAATGAAATAAGAATAGTATTTATTCATGGTGATCAATTAAATTATTTGCCTAATTTAAGGAAACTAAATACTATGCATAACTGAATTTATTTGCAATTCTCAGTTTGATTTGAGGTAACAGAGGAGAGTCTAGGTCTACCTGTGGA
>ENSMUSG00000006740.640|Kif5b
TTAATCACCTAGAATATTGAAAATATTTTAATTTGCAGTGTCTTTTTTTGTGACTGGATATATTAATGTTCCTCTGAGTAGTATTGATAATTGGTTCAGAAGAGAAACTCAATGAAATAAGAATAGTATTTATTCATGGTGATCAATTAAATTATTTGCCTAATTTAAGGAAACTAAATACTATGCATAACTGAATTTATTTGCAATTCTCAGTTTGATTTGAGGTAACAGAGGAGAGTCTAGGTCTACCTGTGGAATAT
>ENSMUSG00000006740.641|Kif5b
TCACCTAGAATATTGAAAATATTTTAATTTGCAGTGTCTTTTTTTGTGACTGGATATATTAATGTTCCTCTGAGTAGTATTGATAATTGGTTCAGAAGAGAAACTCAATGAAATAAGAATAGTATTTATTCATGGTGATCAATTAAATTATTTGCCTAATTTAAGGAAACTAAATACTATGCATAACTGAATTTATTTGCAATTCTCAGTTTGATTTGAGGTAACAGAGGAGAGTCTAGGTCTACCTGTGGAATATGTTG
>ENSMUSG00000006740.642|Kif5b
CTAGAATATTGAAAATATTTTAATTTGCAGTGTCTTTTTTTGTGACTGGATATATTAATGTTCCTCTGAGTAGTATTGATAATTGGTTCAGAAGAGAAACTCAATGAAATAAGAATAGTATTTATTCATGGTGATCAATTAAATTATTTGCCTAATTTAAGGAAACTAAATACTATGCATAACTGAATTTATTTGCAATTCTCAGTTTGATTTGAGGTAACAGAGGAGAGTCTAGGTCTACCTGTGGAATATGTTGTTTT
>ENSMUSG00000006740.643|Kif5b
AATATTGAAAATATTTTAATTTGCAGTGTCTTTTTTTGTGACTGGATATATTAATGTTCCTCTGAGTAGTATTGATAATTGGTTCAGAAGAGAAACTCAATGAAATAAGAATAGTATTTATTCATGGTGATCAATTAAATTATTTGCCTAATTTAAGGAAACTAAATACTATGCATAACTGAATTTATTTGCAATTCTCAGTTTGATTTGAGGTAACAGAGGAGAGTCTAGGTCTACCTGTGGAATATGTTGTTTTATTT
>ENSMUSG00000006740.644|Kif5b
TTGAAAATATTTTAATTTGCAGTGTCTTTTTTTGTGACTGGATATATTAATGTTCCTCTGAGTAGTATTGATAATTGGTTCAGAAGAGAAACTCAATGAAATAAGAATAGTATTTATTCATGGTGATCAATTAAATTATTTGCCTAATTTAAGGAAACTAAATACTATGCATAACTGAATTTATTTGCAATTCTCAGTTTGATTTGAGGTAACAGAGGAGAGTCTAGGTCTACCTGTGGAATATGTTGTTTTATTTTCAG
>ENSMUSG00000006740.645|Kif5b
AAATATTTTAATTTGCAGTGTCTTTTTTTGTGACTGGATATATTAATGTTCCTCTGAGTAGTATTGATAATTGGTTCAGAAGAGAAACTCAATGAAATAAGAATAGTATTTATTCATGGTGATCAATTAAATTATTTGCCTAATTTAAGGAAACTAAATACTATGCATAACTGAATTTATTTGCAATTCTCAGTTTGATTTGAGGTAACAGAGGAGAGTCTAGGTCTACCTGTGGAATATGTTGTTTTATTTTCAGTGTT
>ENSMUSG00000006740.646|Kif5b
ATTTTAATTTGCAGTGTCTTTTTTTGTGACTGGATATATTAATGTTCCTCTGAGTAGTATTGATAATTGGTTCAGAAGAGAAACTCAATGAAATAAGAATAGTATTTATTCATGGTGATCAATTAAATTATTTGCCTAATTTAAGGAAACTAAATACTATGCATAACTGAATTTATTTGCAATTCTCAGTTTGATTTGAGGTAACAGAGGAGAGTCTAGGTCTACCTGTGGAATATGTTGTTTTATTTTCAGTGTTTAGG
>ENSMUSG00000006740.647|Kif5b
TAATTTGCAGTGTCTTTTTTTGTGACTGGATATATTAATGTTCCTCTGAGTAGTATTGATAATTGGTTCAGAAGAGAAACTCAATGAAATAAGAATAGTATTTATTCATGGTGATCAATTAAATTATTTGCCTAATTTAAGGAAACTAAATACTATGCATAACTGAATTTATTTGCAATTCTCAGTTTGATTTGAGGTAACAGAGGAGAGTCTAGGTCTACCTGTGGAATATGTTGTTTTATTTTCAGTGTTTAGGGTTA
>ENSMUSG00000006740.648|Kif5b
TTGCAGTGTCTTTTTTTGTGACTGGATATATTAATGTTCCTCTGAGTAGTATTGATAATTGGTTCAGAAGAGAAACTCAATGAAATAAGAATAGTATTTATTCATGGTGATCAATTAAATTATTTGCCTAATTTAAGGAAACTAAATACTATGCATAACTGAATTTATTTGCAATTCTCAGTTTGATTTGAGGTAACAGAGGAGAGTCTAGGTCTACCTGTGGAATATGTTGTTTTATTTTCAGTGTTTAGGGTTACATT
>ENSMUSG00000006740.649|Kif5b
AGTGTCTTTTTTTGTGACTGGATATATTAATGTTCCTCTGAGTAGTATTGATAATTGGTTCAGAAGAGAAACTCAATGAAATAAGAATAGTATTTATTCATGGTGATCAATTAAATTATTTGCCTAATTTAAGGAAACTAAATACTATGCATAACTGAATTTATTTGCAATTCTCAGTTTGATTTGAGGTAACAGAGGAGAGTCTAGGTCTACCTGTGGAATATGTTGTTTTATTTTCAGTGTTTAGGGTTACATTTAAA
>ENSMUSG00000006740.650|Kif5b
TCTTTTTTTGTGACTGGATATATTAATGTTCCTCTGAGTAGTATTGATAATTGGTTCAGAAGAGAAACTCAATGAAATAAGAATAGTATTTATTCATGGTGATCAATTAAATTATTTGCCTAATTTAAGGAAACTAAATACTATGCATAACTGAATTTATTTGCAATTCTCAGTTTGATTTGAGGTAACAGAGGAGAGTCTAGGTCTACCTGTGGAATATGTTGTTTTATTTTCAGTGTTTAGGGTTACATTTAAACATA
>ENSMUSG00000006740.651|Kif5b
TTTTTGTGACTGGATATATTAATGTTCCTCTGAGTAGTATTGATAATTGGTTCAGAAGAGAAACTCAATGAAATAAGAATAGTATTTATTCATGGTGATCAATTAAATTATTTGCCTAATTTAAGGAAACTAAATACTATGCATAACTGAATTTATTTGCAATTCTCAGTTTGATTTGAGGTAACAGAGGAGAGTCTAGGTCTACCTGTGGAATATGTTGTTTTATTTTCAGTGTTTAGGGTTACATTTAAACATAGTTG
>ENSMUSG00000006740.652|Kif5b
TGTGACTGGATATATTAATGTTCCTCTGAGTAGTATTGATAATTGGTTCAGAAGAGAAACTCAATGAAATAAGAATAGTATTTATTCATGGTGATCAATTAAATTATTTGCCTAATTTAAGGAAACTAAATACTATGCATAACTGAATTTATTTGCAATTCTCAGTTTGATTTGAGGTAACAGAGGAGAGTCTAGGTCTACCTGTGGAATATGTTGTTTTATTTTCAGTGTTTAGGGTTACATTTAAACATAGTTGGTTT
>ENSMUSG00000006740.653|Kif5b
ACTGGATATATTAATGTTCCTCTGAGTAGTATTGATAATTGGTTCAGAAGAGAAACTCAATGAAATAAGAATAGTATTTATTCATGGTGATCAATTAAATTATTTGCCTAATTTAAGGAAACTAAATACTATGCATAACTGAATTTATTTGCAATTCTCAGTTTGATTTGAGGTAACAGAGGAGAGTCTAGGTCTACCTGTGGAATATGTTGTTTTATTTTCAGTGTTTAGGGTTACATTTAAACATAGTTGGTTTGGGA
>ENSMUSG00000006740.654|Kif5b
GATATATTAATGTTCCTCTGAGTAGTATTGATAATTGGTTCAGAAGAGAAACTCAATGAAATAAGAATAGTATTTATTCATGGTGATCAATTAAATTATTTGCCTAATTTAAGGAAACTAAATACTATGCATAACTGAATTTATTTGCAATTCTCAGTTTGATTTGAGGTAACAGAGGAGAGTCTAGGTCTACCTGTGGAATATGTTGTTTTATTTTCAGTGTTTAGGGTTACATTTAAACATAGTTGGTTTGGGAAAAT
>ENSMUSG00000006740.655|Kif5b
TATTAATGTTCCTCTGAGTAGTATTGATAATTGGTTCAGAAGAGAAACTCAATGAAATAAGAATAGTATTTATTCATGGTGATCAATTAAATTATTTGCCTAATTTAAGGAAACTAAATACTATGCATAACTGAATTTATTTGCAATTCTCAGTTTGATTTGAGGTAACAGAGGAGAGTCTAGGTCTACCTGTGGAATATGTTGTTTTATTTTCAGTGTTTAGGGTTACATTTAAACATAGTTGGTTTGGGAAAATGACA
>ENSMUSG00000006740.656|Kif5b
AATGTTCCTCTGAGTAGTATTGATAATTGGTTCAGAAGAGAAACTCAATGAAATAAGAATAGTATTTATTCATGGTGATCAATTAAATTATTTGCCTAATTTAAGGAAACTAAATACTATGCATAACTGAATTTATTTGCAATTCTCAGTTTGATTTGAGGTAACAGAGGAGAGTCTAGGTCTACCTGTGGAATATGTTGTTTTATTTTCAGTGTTTAGGGTTACATTTAAACATAGTTGGTTTGGGAAAATGACATATA
>ENSMUSG00000006740.657|Kif5b
TTCCTCTGAGTAGTATTGATAATTGGTTCAGAAGAGAAACTCAATGAAATAAGAATAGTATTTATTCATGGTGATCAATTAAATTATTTGCCTAATTTAAGGAAACTAAATACTATGCATAACTGAATTTATTTGCAATTCTCAGTTTGATTTGAGGTAACAGAGGAGAGTCTAGGTCTACCTGTGGAATATGTTGTTTTATTTTCAGTGTTTAGGGTTACATTTAAACATAGTTGGTTTGGGAAAATGACATATAATTT
>ENSMUSG00000006740.658|Kif5b
TCTGAGTAGTATTGATAATTGGTTCAGAAGAGAAACTCAATGAAATAAGAATAGTATTTATTCATGGTGATCAATTAAATTATTTGCCTAATTTAAGGAAACTAAATACTATGCATAACTGAATTTATTTGCAATTCTCAGTTTGATTTGAGGTAACAGAGGAGAGTCTAGGTCTACCTGTGGAATATGTTGTTTTATTTTCAGTGTTTAGGGTTACATTTAAACATAGTTGGTTTGGGAAAATGACATATAATTTTAAG
>ENSMUSG00000006740.659|Kif5b
AGTAGTATTGATAATTGGTTCAGAAGAGAAACTCAATGAAATAAGAATAGTATTTATTCATGGTGATCAATTAAATTATTTGCCTAATTTAAGGAAACTAAATACTATGCATAACTGAATTTATTTGCAATTCTCAGTTTGATTTGAGGTAACAGAGGAGAGTCTAGGTCTACCTGTGGAATATGTTGTTTTATTTTCAGTGTTTAGGGTTACATTTAAACATAGTTGGTTTGGGAAAATGACATATAATTTTAAGTTAA
>ENSMUSG00000006740.660|Kif5b
GTATTGATAATTGGTTCAGAAGAGAAACTCAATGAAATAAGAATAGTATTTATTCATGGTGATCAATTAAATTATTTGCCTAATTTAAGGAAACTAAATACTATGCATAACTGAATTTATTTGCAATTCTCAGTTTGATTTGAGGTAACAGAGGAGAGTCTAGGTCTACCTGTGGAATATGTTGTTTTATTTTCAGTGTTTAGGGTTACATTTAAACATAGTTGGTTTGGGAAAATGACATATAATTTTAAGTTAACCTG
>ENSMUSG00000006740.661|Kif5b
TGATAATTGGTTCAGAAGAGAAACTCAATGAAATAAGAATAGTATTTATTCATGGTGATCAATTAAATTATTTGCCTAATTTAAGGAAACTAAATACTATGCATAACTGAATTTATTTGCAATTCTCAGTTTGATTTGAGGTAACAGAGGAGAGTCTAGGTCTACCTGTGGAATATGTTGTTTTATTTTCAGTGTTTAGGGTTACATTTAAACATAGTTGGTTTGGGAAAATGACATATAATTTTAAGTTAACCTGCATG
>ENSMUSG00000006740.662|Kif5b
AATTGGTTCAGAAGAGAAACTCAATGAAATAAGAATAGTATTTATTCATGGTGATCAATTAAATTATTTGCCTAATTTAAGGAAACTAAATACTATGCATAACTGAATTTATTTGCAATTCTCAGTTTGATTTGAGGTAACAGAGGAGAGTCTAGGTCTACCTGTGGAATATGTTGTTTTATTTTCAGTGTTTAGGGTTACATTTAAACATAGTTGGTTTGGGAAAATGACATATAATTTTAAGTTAACCTGCATGCTGT
>ENSMUSG00000006740.663|Kif5b
GGTTCAGAAGAGAAACTCAATGAAATAAGAATAGTATTTATTCATGGTGATCAATTAAATTATTTGCCTAATTTAAGGAAACTAAATACTATGCATAACTGAATTTATTTGCAATTCTCAGTTTGATTTGAGGTAACAGAGGAGAGTCTAGGTCTACCTGTGGAATATGTTGTTTTATTTTCAGTGTTTAGGGTTACATTTAAACATAGTTGGTTTGGGAAAATGACATATAATTTTAAGTTAACCTGCATGCTGTAAAT
>ENSMUSG00000006740.664|Kif5b
CAGAAGAGAAACTCAATGAAATAAGAATAGTATTTATTCATGGTGATCAATTAAATTATTTGCCTAATTTAAGGAAACTAAATACTATGCATAACTGAATTTATTTGCAATTCTCAGTTTGATTTGAGGTAACAGAGGAGAGTCTAGGTCTACCTGTGGAATATGTTGTTTTATTTTCAGTGTTTAGGGTTACATTTAAACATAGTTGGTTTGGGAAAATGACATATAATTTTAAGTTAACCTGCATGCTGTAAATGTGT
>ENSMUSG00000006740.665|Kif5b
AGAGAAACTCAATGAAATAAGAATAGTATTTATTCATGGTGATCAATTAAATTATTTGCCTAATTTAAGGAAACTAAATACTATGCATAACTGAATTTATTTGCAATTCTCAGTTTGATTTGAGGTAACAGAGGAGAGTCTAGGTCTACCTGTGGAATATGTTGTTTTATTTTCAGTGTTTAGGGTTACATTTAAACATAGTTGGTTTGGGAAAATGACATATAATTTTAAGTTAACCTGCATGCTGTAAATGTGTTTAA
>ENSMUSG00000006740.666|Kif5b
AAACTCAATGAAATAAGAATAGTATTTATTCATGGTGATCAATTAAATTATTTGCCTAATTTAAGGAAACTAAATACTATGCATAACTGAATTTATTTGCAATTCTCAGTTTGATTTGAGGTAACAGAGGAGAGTCTAGGTCTACCTGTGGAATATGTTGTTTTATTTTCAGTGTTTAGGGTTACATTTAAACATAGTTGGTTTGGGAAAATGACATATAATTTTAAGTTAACCTGCATGCTGTAAATGTGTTTAAATAA
>ENSMUSG00000006740.667|Kif5b
TCAATGAAATAAGAATAGTATTTATTCATGGTGATCAATTAAATTATTTGCCTAATTTAAGGAAACTAAATACTATGCATAACTGAATTTATTTGCAATTCTCAGTTTGATTTGAGGTAACAGAGGAGAGTCTAGGTCTACCTGTGGAATATGTTGTTTTATTTTCAGTGTTTAGGGTTACATTTAAACATAGTTGGTTTGGGAAAATGACATATAATTTTAAGTTAACCTGCATGCTGTAAATGTGTTTAAATAAAGGA
>ENSMUSG00000006740.668|Kif5b
TGAAATAAGAATAGTATTTATTCATGGTGATCAATTAAATTATTTGCCTAATTTAAGGAAACTAAATACTATGCATAACTGAATTTATTTGCAATTCTCAGTTTGATTTGAGGTAACAGAGGAGAGTCTAGGTCTACCTGTGGAATATGTTGTTTTATTTTCAGTGTTTAGGGTTACATTTAAACATAGTTGGTTTGGGAAAATGACATATAATTTTAAGTTAACCTGCATGCTGTAAATGTGTTTAAATAAAGGAAAAT
>ENSMUSG00000006740.669|Kif5b
ATAAGAATAGTATTTATTCATGGTGATCAATTAAATTATTTGCCTAATTTAAGGAAACTAAATACTATGCATAACTGAATTTATTTGCAATTCTCAGTTTGATTTGAGGTAACAGAGGAGAGTCTAGGTCTACCTGTGGAATATGTTGTTTTATTTTCAGTGTTTAGGGTTACATTTAAACATAGTTGGTTTGGGAAAATGACATATAATTTTAAGTTAACCTGCATGCTGTAAATGTGTTTAAATAAAGGAAAATCTTT
>ENSMUSG00000006740.670|Kif5b
GAATAGTATTTATTCATGGTGATCAATTAAATTATTTGCCTAATTTAAGGAAACTAAATACTATGCATAACTGAATTTATTTGCAATTCTCAGTTTGATTTGAGGTAACAGAGGAGAGTCTAGGTCTACCTGTGGAATATGTTGTTTTATTTTCAGTGTTTAGGGTTACATTTAAACATAGTTGGTTTGGGAAAATGACATATAATTTTAAGTTAACCTGCATGCTGTAAATGTGTTTAAATAAAGGAAAATCTTTTTTG
>ENSMUSG00000006740.671|Kif5b
AGTATTTATTCATGGTGATCAATTAAATTATTTGCCTAATTTAAGGAAACTAAATACTATGCATAACTGAATTTATTTGCAATTCTCAGTTTGATTTGAGGTAACAGAGGAGAGTCTAGGTCTACCTGTGGAATATGTTGTTTTATTTTCAGTGTTTAGGGTTACATTTAAACATAGTTGGTTTGGGAAAATGACATATAATTTTAAGTTAACCTGCATGCTGTAAATGTGTTTAAATAAAGGAAAATCTTTTTTGAAAT
>ENSMUSG00000006740.672|Kif5b
TTTATTCATGGTGATCAATTAAATTATTTGCCTAATTTAAGGAAACTAAATACTATGCATAACTGAATTTATTTGCAATTCTCAGTTTGATTTGAGGTAACAGAGGAGAGTCTAGGTCTACCTGTGGAATATGTTGTTTTATTTTCAGTGTTTAGGGTTACATTTAAACATAGTTGGTTTGGGAAAATGACATATAATTTTAAGTTAACCTGCATGCTGTAAATGTGTTTAAATAAAGGAAAATCTTTTTTGAAATGTAA
>ENSMUSG00000006740.673|Kif5b
TTCATGGTGATCAATTAAATTATTTGCCTAATTTAAGGAAACTAAATACTATGCATAACTGAATTTATTTGCAATTCTCAGTTTGATTTGAGGTAACAGAGGAGAGTCTAGGTCTACCTGTGGAATATGTTGTTTTATTTTCAGTGTTTAGGGTTACATTTAAACATAGTTGGTTTGGGAAAATGACATATAATTTTAAGTTAACCTGCATGCTGTAAATGTGTTTAAATAAAGGAAAATCTTTTTTGAAATGTAATGAC
>ENSMUSG00000006740.674|Kif5b
TGGTGATCAATTAAATTATTTGCCTAATTTAAGGAAACTAAATACTATGCATAACTGAATTTATTTGCAATTCTCAGTTTGATTTGAGGTAACAGAGGAGAGTCTAGGTCTACCTGTGGAATATGTTGTTTTATTTTCAGTGTTTAGGGTTACATTTAAACATAGTTGGTTTGGGAAAATGACATATAATTTTAAGTTAACCTGCATGCTGTAAATGTGTTTAAATAAAGGAAAATCTTTTTTGAAATGTAATGACACAT
>ENSMUSG00000006740.675|Kif5b
GATCAATTAAATTATTTGCCTAATTTAAGGAAACTAAATACTATGCATAACTGAATTTATTTGCAATTCTCAGTTTGATTTGAGGTAACAGAGGAGAGTCTAGGTCTACCTGTGGAATATGTTGTTTTATTTTCAGTGTTTAGGGTTACATTTAAACATAGTTGGTTTGGGAAAATGACATATAATTTTAAGTTAACCTGCATGCTGTAAATGTGTTTAAATAAAGGAAAATCTTTTTTGAAATGTAATGACACATTTGA
>ENSMUSG00000006740.676|Kif5b
AATTAAATTATTTGCCTAATTTAAGGAAACTAAATACTATGCATAACTGAATTTATTTGCAATTCTCAGTTTGATTTGAGGTAACAGAGGAGAGTCTAGGTCTACCTGTGGAATATGTTGTTTTATTTTCAGTGTTTAGGGTTACATTTAAACATAGTTGGTTTGGGAAAATGACATATAATTTTAAGTTAACCTGCATGCTGTAAATGTGTTTAAATAAAGGAAAATCTTTTTTGAAATGTAATGACACATTTGAACCT
>ENSMUSG00000006740.677|Kif5b
AAATTATTTGCCTAATTTAAGGAAACTAAATACTATGCATAACTGAATTTATTTGCAATTCTCAGTTTGATTTGAGGTAACAGAGGAGAGTCTAGGTCTACCTGTGGAATATGTTGTTTTATTTTCAGTGTTTAGGGTTACATTTAAACATAGTTGGTTTGGGAAAATGACATATAATTTTAAGTTAACCTGCATGCTGTAAATGTGTTTAAATAAAGGAAAATCTTTTTTGAAATGTAATGACACATTTGAACCTTACT
>ENSMUSG00000006740.678|Kif5b
TATTTGCCTAATTTAAGGAAACTAAATACTATGCATAACTGAATTTATTTGCAATTCTCAGTTTGATTTGAGGTAACAGAGGAGAGTCTAGGTCTACCTGTGGAATATGTTGTTTTATTTTCAGTGTTTAGGGTTACATTTAAACATAGTTGGTTTGGGAAAATGACATATAATTTTAAGTTAACCTGCATGCTGTAAATGTGTTTAAATAAAGGAAAATCTTTTTTGAAATGTAATGACACATTTGAACCTTACTTCAT
>ENSMUSG00000006740.679|Kif5b
TGCCTAATTTAAGGAAACTAAATACTATGCATAACTGAATTTATTTGCAATTCTCAGTTTGATTTGAGGTAACAGAGGAGAGTCTAGGTCTACCTGTGGAATATGTTGTTTTATTTTCAGTGTTTAGGGTTACATTTAAACATAGTTGGTTTGGGAAAATGACATATAATTTTAAGTTAACCTGCATGCTGTAAATGTGTTTAAATAAAGGAAAATCTTTTTTGAAATGTAATGACACATTTGAACCTTACTTCATGACG
>ENSMUSG00000006740.680|Kif5b
TAATTTAAGGAAACTAAATACTATGCATAACTGAATTTATTTGCAATTCTCAGTTTGATTTGAGGTAACAGAGGAGAGTCTAGGTCTACCTGTGGAATATGTTGTTTTATTTTCAGTGTTTAGGGTTACATTTAAACATAGTTGGTTTGGGAAAATGACATATAATTTTAAGTTAACCTGCATGCTGTAAATGTGTTTAAATAAAGGAAAATCTTTTTTGAAATGTAATGACACATTTGAACCTTACTTCATGACGTATT
>ENSMUSG00000006740.681|Kif5b
TTAAGGAAACTAAATACTATGCATAACTGAATTTATTTGCAATTCTCAGTTTGATTTGAGGTAACAGAGGAGAGTCTAGGTCTACCTGTGGAATATGTTGTTTTATTTTCAGTGTTTAGGGTTACATTTAAACATAGTTGGTTTGGGAAAATGACATATAATTTTAAGTTAACCTGCATGCTGTAAATGTGTTTAAATAAAGGAAAATCTTTTTTGAAATGTAATGACACATTTGAACCTTACTTCATGACGTATTAGCT
>ENSMUSG00000006740.682|Kif5b
GGAAACTAAATACTATGCATAACTGAATTTATTTGCAATTCTCAGTTTGATTTGAGGTAACAGAGGAGAGTCTAGGTCTACCTGTGGAATATGTTGTTTTATTTTCAGTGTTTAGGGTTACATTTAAACATAGTTGGTTTGGGAAAATGACATATAATTTTAAGTTAACCTGCATGCTGTAAATGTGTTTAAATAAAGGAAAATCTTTTTTGAAATGTAATGACACATTTGAACCTTACTTCATGACGTATTAGCTTGAT
>ENSMUSG00000006740.683|Kif5b
ACTAAATACTATGCATAACTGAATTTATTTGCAATTCTCAGTTTGATTTGAGGTAACAGAGGAGAGTCTAGGTCTACCTGTGGAATATGTTGTTTTATTTTCAGTGTTTAGGGTTACATTTAAACATAGTTGGTTTGGGAAAATGACATATAATTTTAAGTTAACCTGCATGCTGTAAATGTGTTTAAATAAAGGAAAATCTTTTTTGAAATGTAATGACACATTTGAACCTTACTTCATGACGTATTAGCTTGATTTTA
>ENSMUSG00000006740.684|Kif5b
AATACTATGCATAACTGAATTTATTTGCAATTCTCAGTTTGATTTGAGGTAACAGAGGAGAGTCTAGGTCTACCTGTGGAATATGTTGTTTTATTTTCAGTGTTTAGGGTTACATTTAAACATAGTTGGTTTGGGAAAATGACATATAATTTTAAGTTAACCTGCATGCTGTAAATGTGTTTAAATAAAGGAAAATCTTTTTTGAAATGTAATGACACATTTGAACCTTACTTCATGACGTATTAGCTTGATTTTATGTA
>ENSMUSG00000006740.685|Kif5b
CTATGCATAACTGAATTTATTTGCAATTCTCAGTTTGATTTGAGGTAACAGAGGAGAGTCTAGGTCTACCTGTGGAATATGTTGTTTTATTTTCAGTGTTTAGGGTTACATTTAAACATAGTTGGTTTGGGAAAATGACATATAATTTTAAGTTAACCTGCATGCTGTAAATGTGTTTAAATAAAGGAAAATCTTTTTTGAAATGTAATGACACATTTGAACCTTACTTCATGACGTATTAGCTTGATTTTATGTAGCTG
>ENSMUSG00000006740.686|Kif5b
GCATAACTGAATTTATTTGCAATTCTCAGTTTGATTTGAGGTAACAGAGGAGAGTCTAGGTCTACCTGTGGAATATGTTGTTTTATTTTCAGTGTTTAGGGTTACATTTAAACATAGTTGGTTTGGGAAAATGACATATAATTTTAAGTTAACCTGCATGCTGTAAATGTGTTTAAATAAAGGAAAATCTTTTTTGAAATGTAATGACACATTTGAACCTTACTTCATGACGTATTAGCTTGATTTTATGTAGCTGAATG
>ENSMUSG00000006740.687|Kif5b
AACTGAATTTATTTGCAATTCTCAGTTTGATTTGAGGTAACAGAGGAGAGTCTAGGTCTACCTGTGGAATATGTTGTTTTATTTTCAGTGTTTAGGGTTACATTTAAACATAGTTGGTTTGGGAAAATGACATATAATTTTAAGTTAACCTGCATGCTGTAAATGTGTTTAAATAAAGGAAAATCTTTTTTGAAATGTAATGACACATTTGAACCTTACTTCATGACGTATTAGCTTGATTTTATGTAGCTGAATGGCCT
>ENSMUSG00000006740.688|Kif5b
GAATTTATTTGCAATTCTCAGTTTGATTTGAGGTAACAGAGGAGAGTCTAGGTCTACCTGTGGAATATGTTGTTTTATTTTCAGTGTTTAGGGTTACATTTAAACATAGTTGGTTTGGGAAAATGACATATAATTTTAAGTTAACCTGCATGCTGTAAATGTGTTTAAATAAAGGAAAATCTTTTTTGAAATGTAATGACACATTTGAACCTTACTTCATGACGTATTAGCTTGATTTTATGTAGCTGAATGGCCTGCCC
>ENSMUSG00000006740.689|Kif5b
TTATTTGCAATTCTCAGTTTGATTTGAGGTAACAGAGGAGAGTCTAGGTCTACCTGTGGAATATGTTGTTTTATTTTCAGTGTTTAGGGTTACATTTAAACATAGTTGGTTTGGGAAAATGACATATAATTTTAAGTTAACCTGCATGCTGTAAATGTGTTTAAATAAAGGAAAATCTTTTTTGAAATGTAATGACACATTTGAACCTTACTTCATGACGTATTAGCTTGATTTTATGTAGCTGAATGGCCTGCCCTGTG
>ENSMUSG00000006740.690|Kif5b
TTGCAATTCTCAGTTTGATTTGAGGTAACAGAGGAGAGTCTAGGTCTACCTGTGGAATATGTTGTTTTATTTTCAGTGTTTAGGGTTACATTTAAACATAGTTGGTTTGGGAAAATGACATATAATTTTAAGTTAACCTGCATGCTGTAAATGTGTTTAAATAAAGGAAAATCTTTTTTGAAATGTAATGACACATTTGAACCTTACTTCATGACGTATTAGCTTGATTTTATGTAGCTGAATGGCCTGCCCTGTGTGAA
>ENSMUSG00000006740.691|Kif5b
AATTCTCAGTTTGATTTGAGGTAACAGAGGAGAGTCTAGGTCTACCTGTGGAATATGTTGTTTTATTTTCAGTGTTTAGGGTTACATTTAAACATAGTTGGTTTGGGAAAATGACATATAATTTTAAGTTAACCTGCATGCTGTAAATGTGTTTAAATAAAGGAAAATCTTTTTTGAAATGTAATGACACATTTGAACCTTACTTCATGACGTATTAGCTTGATTTTATGTAGCTGAATGGCCTGCCCTGTGTGAATTGG
>ENSMUSG00000006740.692|Kif5b
CTCAGTTTGATTTGAGGTAACAGAGGAGAGTCTAGGTCTACCTGTGGAATATGTTGTTTTATTTTCAGTGTTTAGGGTTACATTTAAACATAGTTGGTTTGGGAAAATGACATATAATTTTAAGTTAACCTGCATGCTGTAAATGTGTTTAAATAAAGGAAAATCTTTTTTGAAATGTAATGACACATTTGAACCTTACTTCATGACGTATTAGCTTGATTTTATGTAGCTGAATGGCCTGCCCTGTGTGAATTGGGGGG
>ENSMUSG00000006740.693|Kif5b
GTTTGATTTGAGGTAACAGAGGAGAGTCTAGGTCTACCTGTGGAATATGTTGTTTTATTTTCAGTGTTTAGGGTTACATTTAAACATAGTTGGTTTGGGAAAATGACATATAATTTTAAGTTAACCTGCATGCTGTAAATGTGTTTAAATAAAGGAAAATCTTTTTTGAAATGTAATGACACATTTGAACCTTACTTCATGACGTATTAGCTTGATTTTATGTAGCTGAATGGCCTGCCCTGTGTGAATTGGGGGGGGTG
>ENSMUSG00000006740.694|Kif5b
GATTTGAGGTAACAGAGGAGAGTCTAGGTCTACCTGTGGAATATGTTGTTTTATTTTCAGTGTTTAGGGTTACATTTAAACATAGTTGGTTTGGGAAAATGACATATAATTTTAAGTTAACCTGCATGCTGTAAATGTGTTTAAATAAAGGAAAATCTTTTTTGAAATGTAATGACACATTTGAACCTTACTTCATGACGTATTAGCTTGATTTTATGTAGCTGAATGGCCTGCCCTGTGTGAATTGGGGGGGGTGGCGC
>ENSMUSG00000006740.695|Kif5b
TGAGGTAACAGAGGAGAGTCTAGGTCTACCTGTGGAATATGTTGTTTTATTTTCAGTGTTTAGGGTTACATTTAAACATAGTTGGTTTGGGAAAATGACATATAATTTTAAGTTAACCTGCATGCTGTAAATGTGTTTAAATAAAGGAAAATCTTTTTTGAAATGTAATGACACATTTGAACCTTACTTCATGACGTATTAGCTTGATTTTATGTAGCTGAATGGCCTGCCCTGTGTGAATTGGGGGGGGTGGCGCCGTG
>ENSMUSG00000006740.696|Kif5b
GTAACAGAGGAGAGTCTAGGTCTACCTGTGGAATATGTTGTTTTATTTTCAGTGTTTAGGGTTACATTTAAACATAGTTGGTTTGGGAAAATGACATATAATTTTAAGTTAACCTGCATGCTGTAAATGTGTTTAAATAAAGGAAAATCTTTTTTGAAATGTAATGACACATTTGAACCTTACTTCATGACGTATTAGCTTGATTTTATGTAGCTGAATGGCCTGCCCTGTGTGAATTGGGGGGGGTGGCGCCGTGTATC
>ENSMUSG00000006740.697|Kif5b
CAGAGGAGAGTCTAGGTCTACCTGTGGAATATGTTGTTTTATTTTCAGTGTTTAGGGTTACATTTAAACATAGTTGGTTTGGGAAAATGACATATAATTTTAAGTTAACCTGCATGCTGTAAATGTGTTTAAATAAAGGAAAATCTTTTTTGAAATGTAATGACACATTTGAACCTTACTTCATGACGTATTAGCTTGATTTTATGTAGCTGAATGGCCTGCCCTGTGTGAATTGGGGGGGGTGGCGCCGTGTATCCCTC
>ENSMUSG00000006740.698|Kif5b
GGAGAGTCTAGGTCTACCTGTGGAATATGTTGTTTTATTTTCAGTGTTTAGGGTTACATTTAAACATAGTTGGTTTGGGAAAATGACATATAATTTTAAGTTAACCTGCATGCTGTAAATGTGTTTAAATAAAGGAAAATCTTTTTTGAAATGTAATGACACATTTGAACCTTACTTCATGACGTATTAGCTTGATTTTATGTAGCTGAATGGCCTGCCCTGTGTGAATTGGGGGGGGTGGCGCCGTGTATCCCTCTGTG
>ENSMUSG00000006740.699|Kif5b
AGTCTAGGTCTACCTGTGGAATATGTTGTTTTATTTTCAGTGTTTAGGGTTACATTTAAACATAGTTGGTTTGGGAAAATGACATATAATTTTAAGTTAACCTGCATGCTGTAAATGTGTTTAAATAAAGGAAAATCTTTTTTGAAATGTAATGACACATTTGAACCTTACTTCATGACGTATTAGCTTGATTTTATGTAGCTGAATGGCCTGCCCTGTGTGAATTGGGGGGGGTGGCGCCGTGTATCCCTCTGTGTATA
>ENSMUSG00000006740.700|Kif5b
TAGGTCTACCTGTGGAATATGTTGTTTTATTTTCAGTGTTTAGGGTTACATTTAAACATAGTTGGTTTGGGAAAATGACATATAATTTTAAGTTAACCTGCATGCTGTAAATGTGTTTAAATAAAGGAAAATCTTTTTTGAAATGTAATGACACATTTGAACCTTACTTCATGACGTATTAGCTTGATTTTATGTAGCTGAATGGCCTGCCCTGTGTGAATTGGGGGGGGTGGCGCCGTGTATCCCTCTGTGTATATTTT
>ENSMUSG00000006740.701|Kif5b
TCTACCTGTGGAATATGTTGTTTTATTTTCAGTGTTTAGGGTTACATTTAAACATAGTTGGTTTGGGAAAATGACATATAATTTTAAGTTAACCTGCATGCTGTAAATGTGTTTAAATAAAGGAAAATCTTTTTTGAAATGTAATGACACATTTGAACCTTACTTCATGACGTATTAGCTTGATTTTATGTAGCTGAATGGCCTGCCCTGTGTGAATTGGGGGGGGTGGCGCCGTGTATCCCTCTGTGTATATTTTAGCA
>ENSMUSG00000033032.1|Afap1l1
GAATGGGAAATGAAGAAGACCTAGAGAGGGTGAGAAGTCCACCCTGAAGCAGCATCAGCTTGTCCGTTCTAAGGAGGGAATGCTTTCTTCGCCAAGACATCAGGAAAAGACTGGGGCACCCAAAAGACCAGCTTGACTGTCCGCATGGTTTTAAGGATTGTGGGAAGGGAGGCGTGGAAGCGTCCTTCTGGCTAGACAAAGGGTGGAGCTGGGAGTGTCCGGAGACAGAATCGTCCACAGTTGTAAAGGTTTTATTAGTT
>ENSMUSG00000033032.2|Afap1l1
GGGAAATGAAGAAGACCTAGAGAGGGTGAGAAGTCCACCCTGAAGCAGCATCAGCTTGTCCGTTCTAAGGAGGGAATGCTTTCTTCGCCAAGACATCAGGAAAAGACTGGGGCACCCAAAAGACCAGCTTGACTGTCCGCATGGTTTTAAGGATTGTGGGAAGGGAGGCGTGGAAGCGTCCTTCTGGCTAGACAAAGGGTGGAGCTGGGAGTGTCCGGAGACAGAATCGTCCACAGTTGTAAAGGTTTTATTAGTTATCT
>ENSMUSG00000033032.3|Afap1l1
AATGAAGAAGACCTAGAGAGGGTGAGAAGTCCACCCTGAAGCAGCATCAGCTTGTCCGTTCTAAGGAGGGAATGCTTTCTTCGCCAAGACATCAGGAAAAGACTGGGGCACCCAAAAGACCAGCTTGACTGTCCGCATGGTTTTAAGGATTGTGGGAAGGGAGGCGTGGAAGCGTCCTTCTGGCTAGACAAAGGGTGGAGCTGGGAGTGTCCGGAGACAGAATCGTCCACAGTTGTAAAGGTTTTATTAGTTATCTTTGC
>ENSMUSG00000033032.4|Afap1l1
AAGAAGACCTAGAGAGGGTGAGAAGTCCACCCTGAAGCAGCATCAGCTTGTCCGTTCTAAGGAGGGAATGCTTTCTTCGCCAAGACATCAGGAAAAGACTGGGGCACCCAAAAGACCAGCTTGACTGTCCGCATGGTTTTAAGGATTGTGGGAAGGGAGGCGTGGAAGCGTCCTTCTGGCTAGACAAAGGGTGGAGCTGGGAGTGTCCGGAGACAGAATCGTCCACAGTTGTAAAGGTTTTATTAGTTATCTTTGCCTTC
>ENSMUSG00000033032.5|Afap1l1
AGACCTAGAGAGGGTGAGAAGTCCACCCTGAAGCAGCATCAGCTTGTCCGTTCTAAGGAGGGAATGCTTTCTTCGCCAAGACATCAGGAAAAGACTGGGGCACCCAAAAGACCAGCTTGACTGTCCGCATGGTTTTAAGGATTGTGGGAAGGGAGGCGTGGAAGCGTCCTTCTGGCTAGACAAAGGGTGGAGCTGGGAGTGTCCGGAGACAGAATCGTCCACAGTTGTAAAGGTTTTATTAGTTATCTTTGCCTTCTGAT
>ENSMUSG00000033032.6|Afap1l1
CTAGAGAGGGTGAGAAGTCCACCCTGAAGCAGCATCAGCTTGTCCGTTCTAAGGAGGGAATGCTTTCTTCGCCAAGACATCAGGAAAAGACTGGGGCACCCAAAAGACCAGCTTGACTGTCCGCATGGTTTTAAGGATTGTGGGAAGGGAGGCGTGGAAGCGTCCTTCTGGCTAGACAAAGGGTGGAGCTGGGAGTGTCCGGAGACAGAATCGTCCACAGTTGTAAAGGTTTTATTAGTTATCTTTGCCTTCTGATGCAA
>ENSMUSG00000033032.7|Afap1l1
AGAGGGTGAGAAGTCCACCCTGAAGCAGCATCAGCTTGTCCGTTCTAAGGAGGGAATGCTTTCTTCGCCAAGACATCAGGAAAAGACTGGGGCACCCAAAAGACCAGCTTGACTGTCCGCATGGTTTTAAGGATTGTGGGAAGGGAGGCGTGGAAGCGTCCTTCTGGCTAGACAAAGGGTGGAGCTGGGAGTGTCCGGAGACAGAATCGTCCACAGTTGTAAAGGTTTTATTAGTTATCTTTGCCTTCTGATGCAATGAA
>ENSMUSG00000033032.8|Afap1l1
GGTGAGAAGTCCACCCTGAAGCAGCATCAGCTTGTCCGTTCTAAGGAGGGAATGCTTTCTTCGCCAAGACATCAGGAAAAGACTGGGGCACCCAAAAGACCAGCTTGACTGTCCGCATGGTTTTAAGGATTGTGGGAAGGGAGGCGTGGAAGCGTCCTTCTGGCTAGACAAAGGGTGGAGCTGGGAGTGTCCGGAGACAGAATCGTCCACAGTTGTAAAGGTTTTATTAGTTATCTTTGCCTTCTGATGCAATGAACGCA
>ENSMUSG00000033032.9|Afap1l1
AGAAGTCCACCCTGAAGCAGCATCAGCTTGTCCGTTCTAAGGAGGGAATGCTTTCTTCGCCAAGACATCAGGAAAAGACTGGGGCACCCAAAAGACCAGCTTGACTGTCCGCATGGTTTTAAGGATTGTGGGAAGGGAGGCGTGGAAGCGTCCTTCTGGCTAGACAAAGGGTGGAGCTGGGAGTGTCCGGAGACAGAATCGTCCACAGTTGTAAAGGTTTTATTAGTTATCTTTGCCTTCTGATGCAATGAACGCACGTA
>ENSMUSG00000033032.10|Afap1l1
GTCCACCCTGAAGCAGCATCAGCTTGTCCGTTCTAAGGAGGGAATGCTTTCTTCGCCAAGACATCAGGAAAAGACTGGGGCACCCAAAAGACCAGCTTGACTGTCCGCATGGTTTTAAGGATTGTGGGAAGGGAGGCGTGGAAGCGTCCTTCTGGCTAGACAAAGGGTGGAGCTGGGAGTGTCCGGAGACAGAATCGTCCACAGTTGTAAAGGTTTTATTAGTTATCTTTGCCTTCTGATGCAATGAACGCACGTAAGCC
>ENSMUSG00000033032.11|Afap1l1
ACCCTGAAGCAGCATCAGCTTGTCCGTTCTAAGGAGGGAATGCTTTCTTCGCCAAGACATCAGGAAAAGACTGGGGCACCCAAAAGACCAGCTTGACTGTCCGCATGGTTTTAAGGATTGTGGGAAGGGAGGCGTGGAAGCGTCCTTCTGGCTAGACAAAGGGTGGAGCTGGGAGTGTCCGGAGACAGAATCGTCCACAGTTGTAAAGGTTTTATTAGTTATCTTTGCCTTCTGATGCAATGAACGCACGTAAGCCATTC
>ENSMUSG00000033032.12|Afap1l1
TGAAGCAGCATCAGCTTGTCCGTTCTAAGGAGGGAATGCTTTCTTCGCCAAGACATCAGGAAAAGACTGGGGCACCCAAAAGACCAGCTTGACTGTCCGCATGGTTTTAAGGATTGTGGGAAGGGAGGCGTGGAAGCGTCCTTCTGGCTAGACAAAGGGTGGAGCTGGGAGTGTCCGGAGACAGAATCGTCCACAGTTGTAAAGGTTTTATTAGTTATCTTTGCCTTCTGATGCAATGAACGCACGTAAGCCATTCCATC
>ENSMUSG00000033032.13|Afap1l1
GCAGCATCAGCTTGTCCGTTCTAAGGAGGGAATGCTTTCTTCGCCAAGACATCAGGAAAAGACTGGGGCACCCAAAAGACCAGCTTGACTGTCCGCATGGTTTTAAGGATTGTGGGAAGGGAGGCGTGGAAGCGTCCTTCTGGCTAGACAAAGGGTGGAGCTGGGAGTGTCCGGAGACAGAATCGTCCACAGTTGTAAAGGTTTTATTAGTTATCTTTGCCTTCTGATGCAATGAACGCACGTAAGCCATTCCATCCTTT
>ENSMUSG00000033032.14|Afap1l1
CATCAGCTTGTCCGTTCTAAGGAGGGAATGCTTTCTTCGCCAAGACATCAGGAAAAGACTGGGGCACCCAAAAGACCAGCTTGACTGTCCGCATGGTTTTAAGGATTGTGGGAAGGGAGGCGTGGAAGCGTCCTTCTGGCTAGACAAAGGGTGGAGCTGGGAGTGTCCGGAGACAGAATCGTCCACAGTTGTAAAGGTTTTATTAGTTATCTTTGCCTTCTGATGCAATGAACGCACGTAAGCCATTCCATCCTTTCCTT
>ENSMUSG00000033032.15|Afap1l1
AGCTTGTCCGTTCTAAGGAGGGAATGCTTTCTTCGCCAAGACATCAGGAAAAGACTGGGGCACCCAAAAGACCAGCTTGACTGTCCGCATGGTTTTAAGGATTGTGGGAAGGGAGGCGTGGAAGCGTCCTTCTGGCTAGACAAAGGGTGGAGCTGGGAGTGTCCGGAGACAGAATCGTCCACAGTTGTAAAGGTTTTATTAGTTATCTTTGCCTTCTGATGCAATGAACGCACGTAAGCCATTCCATCCTTTCCTTGGCC
>ENSMUSG00000033032.16|Afap1l1
TGTCCGTTCTAAGGAGGGAATGCTTTCTTCGCCAAGACATCAGGAAAAGACTGGGGCACCCAAAAGACCAGCTTGACTGTCCGCATGGTTTTAAGGATTGTGGGAAGGGAGGCGTGGAAGCGTCCTTCTGGCTAGACAAAGGGTGGAGCTGGGAGTGTCCGGAGACAGAATCGTCCACAGTTGTAAAGGTTTTATTAGTTATCTTTGCCTTCTGATGCAATGAACGCACGTAAGCCATTCCATCCTTTCCTTGGCCTCTC
>ENSMUSG00000033032.17|Afap1l1
CGTTCTAAGGAGGGAATGCTTTCTTCGCCAAGACATCAGGAAAAGACTGGGGCACCCAAAAGACCAGCTTGACTGTCCGCATGGTTTTAAGGATTGTGGGAAGGGAGGCGTGGAAGCGTCCTTCTGGCTAGACAAAGGGTGGAGCTGGGAGTGTCCGGAGACAGAATCGTCCACAGTTGTAAAGGTTTTATTAGTTATCTTTGCCTTCTGATGCAATGAACGCACGTAAGCCATTCCATCCTTTCCTTGGCCTCTCAGTC
>ENSMUSG00000033032.18|Afap1l1
CTAAGGAGGGAATGCTTTCTTCGCCAAGACATCAGGAAAAGACTGGGGCACCCAAAAGACCAGCTTGACTGTCCGCATGGTTTTAAGGATTGTGGGAAGGGAGGCGTGGAAGCGTCCTTCTGGCTAGACAAAGGGTGGAGCTGGGAGTGTCCGGAGACAGAATCGTCCACAGTTGTAAAGGTTTTATTAGTTATCTTTGCCTTCTGATGCAATGAACGCACGTAAGCCATTCCATCCTTTCCTTGGCCTCTCAGTCCCAT
>ENSMUSG00000033032.19|Afap1l1
GGAGGGAATGCTTTCTTCGCCAAGACATCAGGAAAAGACTGGGGCACCCAAAAGACCAGCTTGACTGTCCGCATGGTTTTAAGGATTGTGGGAAGGGAGGCGTGGAAGCGTCCTTCTGGCTAGACAAAGGGTGGAGCTGGGAGTGTCCGGAGACAGAATCGTCCACAGTTGTAAAGGTTTTATTAGTTATCTTTGCCTTCTGATGCAATGAACGCACGTAAGCCATTCCATCCTTTCCTTGGCCTCTCAGTCCCATCCTT
>ENSMUSG00000033032.20|Afap1l1
GGAATGCTTTCTTCGCCAAGACATCAGGAAAAGACTGGGGCACCCAAAAGACCAGCTTGACTGTCCGCATGGTTTTAAGGATTGTGGGAAGGGAGGCGTGGAAGCGTCCTTCTGGCTAGACAAAGGGTGGAGCTGGGAGTGTCCGGAGACAGAATCGTCCACAGTTGTAAAGGTTTTATTAGTTATCTTTGCCTTCTGATGCAATGAACGCACGTAAGCCATTCCATCCTTTCCTTGGCCTCTCAGTCCCATCCTTAGAG
>ENSMUSG00000033032.21|Afap1l1
TGCTTTCTTCGCCAAGACATCAGGAAAAGACTGGGGCACCCAAAAGACCAGCTTGACTGTCCGCATGGTTTTAAGGATTGTGGGAAGGGAGGCGTGGAAGCGTCCTTCTGGCTAGACAAAGGGTGGAGCTGGGAGTGTCCGGAGACAGAATCGTCCACAGTTGTAAAGGTTTTATTAGTTATCTTTGCCTTCTGATGCAATGAACGCACGTAAGCCATTCCATCCTTTCCTTGGCCTCTCAGTCCCATCCTTAGAGCAAA
>ENSMUSG00000033032.22|Afap1l1
TTCTTCGCCAAGACATCAGGAAAAGACTGGGGCACCCAAAAGACCAGCTTGACTGTCCGCATGGTTTTAAGGATTGTGGGAAGGGAGGCGTGGAAGCGTCCTTCTGGCTAGACAAAGGGTGGAGCTGGGAGTGTCCGGAGACAGAATCGTCCACAGTTGTAAAGGTTTTATTAGTTATCTTTGCCTTCTGATGCAATGAACGCACGTAAGCCATTCCATCCTTTCCTTGGCCTCTCAGTCCCATCCTTAGAGCAAAGGAA
>ENSMUSG00000033032.23|Afap1l1
TCGCCAAGACATCAGGAAAAGACTGGGGCACCCAAAAGACCAGCTTGACTGTCCGCATGGTTTTAAGGATTGTGGGAAGGGAGGCGTGGAAGCGTCCTTCTGGCTAGACAAAGGGTGGAGCTGGGAGTGTCCGGAGACAGAATCGTCCACAGTTGTAAAGGTTTTATTAGTTATCTTTGCCTTCTGATGCAATGAACGCACGTAAGCCATTCCATCCTTTCCTTGGCCTCTCAGTCCCATCCTTAGAGCAAAGGAAGCCA
>ENSMUSG00000033032.24|Afap1l1
CAAGACATCAGGAAAAGACTGGGGCACCCAAAAGACCAGCTTGACTGTCCGCATGGTTTTAAGGATTGTGGGAAGGGAGGCGTGGAAGCGTCCTTCTGGCTAGACAAAGGGTGGAGCTGGGAGTGTCCGGAGACAGAATCGTCCACAGTTGTAAAGGTTTTATTAGTTATCTTTGCCTTCTGATGCAATGAACGCACGTAAGCCATTCCATCCTTTCCTTGGCCTCTCAGTCCCATCCTTAGAGCAAAGGAAGCCAGTGT
>ENSMUSG00000033032.25|Afap1l1
ACATCAGGAAAAGACTGGGGCACCCAAAAGACCAGCTTGACTGTCCGCATGGTTTTAAGGATTGTGGGAAGGGAGGCGTGGAAGCGTCCTTCTGGCTAGACAAAGGGTGGAGCTGGGAGTGTCCGGAGACAGAATCGTCCACAGTTGTAAAGGTTTTATTAGTTATCTTTGCCTTCTGATGCAATGAACGCACGTAAGCCATTCCATCCTTTCCTTGGCCTCTCAGTCCCATCCTTAGAGCAAAGGAAGCCAGTGTTGAA
>ENSMUSG00000033032.26|Afap1l1
CAGGAAAAGACTGGGGCACCCAAAAGACCAGCTTGACTGTCCGCATGGTTTTAAGGATTGTGGGAAGGGAGGCGTGGAAGCGTCCTTCTGGCTAGACAAAGGGTGGAGCTGGGAGTGTCCGGAGACAGAATCGTCCACAGTTGTAAAGGTTTTATTAGTTATCTTTGCCTTCTGATGCAATGAACGCACGTAAGCCATTCCATCCTTTCCTTGGCCTCTCAGTCCCATCCTTAGAGCAAAGGAAGCCAGTGTTGAAGTGC
>ENSMUSG00000033032.27|Afap1l1
AAAAGACTGGGGCACCCAAAAGACCAGCTTGACTGTCCGCATGGTTTTAAGGATTGTGGGAAGGGAGGCGTGGAAGCGTCCTTCTGGCTAGACAAAGGGTGGAGCTGGGAGTGTCCGGAGACAGAATCGTCCACAGTTGTAAAGGTTTTATTAGTTATCTTTGCCTTCTGATGCAATGAACGCACGTAAGCCATTCCATCCTTTCCTTGGCCTCTCAGTCCCATCCTTAGAGCAAAGGAAGCCAGTGTTGAAGTGCTGCT
>ENSMUSG00000033032.28|Afap1l1
GACTGGGGCACCCAAAAGACCAGCTTGACTGTCCGCATGGTTTTAAGGATTGTGGGAAGGGAGGCGTGGAAGCGTCCTTCTGGCTAGACAAAGGGTGGAGCTGGGAGTGTCCGGAGACAGAATCGTCCACAGTTGTAAAGGTTTTATTAGTTATCTTTGCCTTCTGATGCAATGAACGCACGTAAGCCATTCCATCCTTTCCTTGGCCTCTCAGTCCCATCCTTAGAGCAAAGGAAGCCAGTGTTGAAGTGCTGCTAGTG
>ENSMUSG00000033032.29|Afap1l1
GGGGCACCCAAAAGACCAGCTTGACTGTCCGCATGGTTTTAAGGATTGTGGGAAGGGAGGCGTGGAAGCGTCCTTCTGGCTAGACAAAGGGTGGAGCTGGGAGTGTCCGGAGACAGAATCGTCCACAGTTGTAAAGGTTTTATTAGTTATCTTTGCCTTCTGATGCAATGAACGCACGTAAGCCATTCCATCCTTTCCTTGGCCTCTCAGTCCCATCCTTAGAGCAAAGGAAGCCAGTGTTGAAGTGCTGCTAGTGTTGT
>ENSMUSG00000033032.30|Afap1l1
CACCCAAAAGACCAGCTTGACTGTCCGCATGGTTTTAAGGATTGTGGGAAGGGAGGCGTGGAAGCGTCCTTCTGGCTAGACAAAGGGTGGAGCTGGGAGTGTCCGGAGACAGAATCGTCCACAGTTGTAAAGGTTTTATTAGTTATCTTTGCCTTCTGATGCAATGAACGCACGTAAGCCATTCCATCCTTTCCTTGGCCTCTCAGTCCCATCCTTAGAGCAAAGGAAGCCAGTGTTGAAGTGCTGCTAGTGTTGTAATA
>ENSMUSG00000033032.31|Afap1l1
CAAAAGACCAGCTTGACTGTCCGCATGGTTTTAAGGATTGTGGGAAGGGAGGCGTGGAAGCGTCCTTCTGGCTAGACAAAGGGTGGAGCTGGGAGTGTCCGGAGACAGAATCGTCCACAGTTGTAAAGGTTTTATTAGTTATCTTTGCCTTCTGATGCAATGAACGCACGTAAGCCATTCCATCCTTTCCTTGGCCTCTCAGTCCCATCCTTAGAGCAAAGGAAGCCAGTGTTGAAGTGCTGCTAGTGTTGTAATAAAAA
>ENSMUSG00000033032.32|Afap1l1
AGACCAGCTTGACTGTCCGCATGGTTTTAAGGATTGTGGGAAGGGAGGCGTGGAAGCGTCCTTCTGGCTAGACAAAGGGTGGAGCTGGGAGTGTCCGGAGACAGAATCGTCCACAGTTGTAAAGGTTTTATTAGTTATCTTTGCCTTCTGATGCAATGAACGCACGTAAGCCATTCCATCCTTTCCTTGGCCTCTCAGTCCCATCCTTAGAGCAAAGGAAGCCAGTGTTGAAGTGCTGCTAGTGTTGTAATAAAAAAGAA
>ENSMUSG00000033032.33|Afap1l1
CAGCTTGACTGTCCGCATGGTTTTAAGGATTGTGGGAAGGGAGGCGTGGAAGCGTCCTTCTGGCTAGACAAAGGGTGGAGCTGGGAGTGTCCGGAGACAGAATCGTCCACAGTTGTAAAGGTTTTATTAGTTATCTTTGCCTTCTGATGCAATGAACGCACGTAAGCCATTCCATCCTTTCCTTGGCCTCTCAGTCCCATCCTTAGAGCAAAGGAAGCCAGTGTTGAAGTGCTGCTAGTGTTGTAATAAAAAAGAAAACC
>ENSMUSG00000033032.34|Afap1l1
TTGACTGTCCGCATGGTTTTAAGGATTGTGGGAAGGGAGGCGTGGAAGCGTCCTTCTGGCTAGACAAAGGGTGGAGCTGGGAGTGTCCGGAGACAGAATCGTCCACAGTTGTAAAGGTTTTATTAGTTATCTTTGCCTTCTGATGCAATGAACGCACGTAAGCCATTCCATCCTTTCCTTGGCCTCTCAGTCCCATCCTTAGAGCAAAGGAAGCCAGTGTTGAAGTGCTGCTAGTGTTGTAATAAAAAAGAAAACCACTC
>ENSMUSG00000033032.35|Afap1l1
CTGTCCGCATGGTTTTAAGGATTGTGGGAAGGGAGGCGTGGAAGCGTCCTTCTGGCTAGACAAAGGGTGGAGCTGGGAGTGTCCGGAGACAGAATCGTCCACAGTTGTAAAGGTTTTATTAGTTATCTTTGCCTTCTGATGCAATGAACGCACGTAAGCCATTCCATCCTTTCCTTGGCCTCTCAGTCCCATCCTTAGAGCAAAGGAAGCCAGTGTTGAAGTGCTGCTAGTGTTGTAATAAAAAAGAAAACCACTCCATC
>ENSMUSG00000033032.36|Afap1l1
CCGCATGGTTTTAAGGATTGTGGGAAGGGAGGCGTGGAAGCGTCCTTCTGGCTAGACAAAGGGTGGAGCTGGGAGTGTCCGGAGACAGAATCGTCCACAGTTGTAAAGGTTTTATTAGTTATCTTTGCCTTCTGATGCAATGAACGCACGTAAGCCATTCCATCCTTTCCTTGGCCTCTCAGTCCCATCCTTAGAGCAAAGGAAGCCAGTGTTGAAGTGCTGCTAGTGTTGTAATAAAAAAGAAAACCACTCCATCACCT
>ENSMUSG00000033032.37|Afap1l1
ATGGTTTTAAGGATTGTGGGAAGGGAGGCGTGGAAGCGTCCTTCTGGCTAGACAAAGGGTGGAGCTGGGAGTGTCCGGAGACAGAATCGTCCACAGTTGTAAAGGTTTTATTAGTTATCTTTGCCTTCTGATGCAATGAACGCACGTAAGCCATTCCATCCTTTCCTTGGCCTCTCAGTCCCATCCTTAGAGCAAAGGAAGCCAGTGTTGAAGTGCTGCTAGTGTTGTAATAAAAAAGAAAACCACTCCATCACCTGATC
>ENSMUSG00000033032.38|Afap1l1
TTTTAAGGATTGTGGGAAGGGAGGCGTGGAAGCGTCCTTCTGGCTAGACAAAGGGTGGAGCTGGGAGTGTCCGGAGACAGAATCGTCCACAGTTGTAAAGGTTTTATTAGTTATCTTTGCCTTCTGATGCAATGAACGCACGTAAGCCATTCCATCCTTTCCTTGGCCTCTCAGTCCCATCCTTAGAGCAAAGGAAGCCAGTGTTGAAGTGCTGCTAGTGTTGTAATAAAAAAGAAAACCACTCCATCACCTGATCACAC
>ENSMUSG00000033032.39|Afap1l1
AAGGATTGTGGGAAGGGAGGCGTGGAAGCGTCCTTCTGGCTAGACAAAGGGTGGAGCTGGGAGTGTCCGGAGACAGAATCGTCCACAGTTGTAAAGGTTTTATTAGTTATCTTTGCCTTCTGATGCAATGAACGCACGTAAGCCATTCCATCCTTTCCTTGGCCTCTCAGTCCCATCCTTAGAGCAAAGGAAGCCAGTGTTGAAGTGCTGCTAGTGTTGTAATAAAAAAGAAAACCACTCCATCACCTGATCACACTTAG
>ENSMUSG00000033032.40|Afap1l1
ATTGTGGGAAGGGAGGCGTGGAAGCGTCCTTCTGGCTAGACAAAGGGTGGAGCTGGGAGTGTCCGGAGACAGAATCGTCCACAGTTGTAAAGGTTTTATTAGTTATCTTTGCCTTCTGATGCAATGAACGCACGTAAGCCATTCCATCCTTTCCTTGGCCTCTCAGTCCCATCCTTAGAGCAAAGGAAGCCAGTGTTGAAGTGCTGCTAGTGTTGTAATAAAAAAGAAAACCACTCCATCACCTGATCACACTTAGGCAG
>ENSMUSG00000033032.41|Afap1l1
TGGGAAGGGAGGCGTGGAAGCGTCCTTCTGGCTAGACAAAGGGTGGAGCTGGGAGTGTCCGGAGACAGAATCGTCCACAGTTGTAAAGGTTTTATTAGTTATCTTTGCCTTCTGATGCAATGAACGCACGTAAGCCATTCCATCCTTTCCTTGGCCTCTCAGTCCCATCCTTAGAGCAAAGGAAGCCAGTGTTGAAGTGCTGCTAGTGTTGTAATAAAAAAGAAAACCACTCCATCACCTGATCACACTTAGGCAGGCTG
>ENSMUSG00000033032.42|Afap1l1
AAGGGAGGCGTGGAAGCGTCCTTCTGGCTAGACAAAGGGTGGAGCTGGGAGTGTCCGGAGACAGAATCGTCCACAGTTGTAAAGGTTTTATTAGTTATCTTTGCCTTCTGATGCAATGAACGCACGTAAGCCATTCCATCCTTTCCTTGGCCTCTCAGTCCCATCCTTAGAGCAAAGGAAGCCAGTGTTGAAGTGCTGCTAGTGTTGTAATAAAAAAGAAAACCACTCCATCACCTGATCACACTTAGGCAGGCTGATTC
>ENSMUSG00000033032.43|Afap1l1
GAGGCGTGGAAGCGTCCTTCTGGCTAGACAAAGGGTGGAGCTGGGAGTGTCCGGAGACAGAATCGTCCACAGTTGTAAAGGTTTTATTAGTTATCTTTGCCTTCTGATGCAATGAACGCACGTAAGCCATTCCATCCTTTCCTTGGCCTCTCAGTCCCATCCTTAGAGCAAAGGAAGCCAGTGTTGAAGTGCTGCTAGTGTTGTAATAAAAAAGAAAACCACTCCATCACCTGATCACACTTAGGCAGGCTGATTCCTGT
>ENSMUSG00000033032.44|Afap1l1
CGTGGAAGCGTCCTTCTGGCTAGACAAAGGGTGGAGCTGGGAGTGTCCGGAGACAGAATCGTCCACAGTTGTAAAGGTTTTATTAGTTATCTTTGCCTTCTGATGCAATGAACGCACGTAAGCCATTCCATCCTTTCCTTGGCCTCTCAGTCCCATCCTTAGAGCAAAGGAAGCCAGTGTTGAAGTGCTGCTAGTGTTGTAATAAAAAAGAAAACCACTCCATCACCTGATCACACTTAGGCAGGCTGATTCCTGTTGGC
>ENSMUSG00000033032.45|Afap1l1
GAAGCGTCCTTCTGGCTAGACAAAGGGTGGAGCTGGGAGTGTCCGGAGACAGAATCGTCCACAGTTGTAAAGGTTTTATTAGTTATCTTTGCCTTCTGATGCAATGAACGCACGTAAGCCATTCCATCCTTTCCTTGGCCTCTCAGTCCCATCCTTAGAGCAAAGGAAGCCAGTGTTGAAGTGCTGCTAGTGTTGTAATAAAAAAGAAAACCACTCCATCACCTGATCACACTTAGGCAGGCTGATTCCTGTTGGCCATT
>ENSMUSG00000033032.46|Afap1l1
CGTCCTTCTGGCTAGACAAAGGGTGGAGCTGGGAGTGTCCGGAGACAGAATCGTCCACAGTTGTAAAGGTTTTATTAGTTATCTTTGCCTTCTGATGCAATGAACGCACGTAAGCCATTCCATCCTTTCCTTGGCCTCTCAGTCCCATCCTTAGAGCAAAGGAAGCCAGTGTTGAAGTGCTGCTAGTGTTGTAATAAAAAAGAAAACCACTCCATCACCTGATCACACTTAGGCAGGCTGATTCCTGTTGGCCATTACAG
>ENSMUSG00000033032.47|Afap1l1
CTTCTGGCTAGACAAAGGGTGGAGCTGGGAGTGTCCGGAGACAGAATCGTCCACAGTTGTAAAGGTTTTATTAGTTATCTTTGCCTTCTGATGCAATGAACGCACGTAAGCCATTCCATCCTTTCCTTGGCCTCTCAGTCCCATCCTTAGAGCAAAGGAAGCCAGTGTTGAAGTGCTGCTAGTGTTGTAATAAAAAAGAAAACCACTCCATCACCTGATCACACTTAGGCAGGCTGATTCCTGTTGGCCATTACAGGCAA
>ENSMUSG00000033032.48|Afap1l1
TGGCTAGACAAAGGGTGGAGCTGGGAGTGTCCGGAGACAGAATCGTCCACAGTTGTAAAGGTTTTATTAGTTATCTTTGCCTTCTGATGCAATGAACGCACGTAAGCCATTCCATCCTTTCCTTGGCCTCTCAGTCCCATCCTTAGAGCAAAGGAAGCCAGTGTTGAAGTGCTGCTAGTGTTGTAATAAAAAAGAAAACCACTCCATCACCTGATCACACTTAGGCAGGCTGATTCCTGTTGGCCATTACAGGCAACCCT
>ENSMUSG00000033032.49|Afap1l1
TAGACAAAGGGTGGAGCTGGGAGTGTCCGGAGACAGAATCGTCCACAGTTGTAAAGGTTTTATTAGTTATCTTTGCCTTCTGATGCAATGAACGCACGTAAGCCATTCCATCCTTTCCTTGGCCTCTCAGTCCCATCCTTAGAGCAAAGGAAGCCAGTGTTGAAGTGCTGCTAGTGTTGTAATAAAAAAGAAAACCACTCCATCACCTGATCACACTTAGGCAGGCTGATTCCTGTTGGCCATTACAGGCAACCCTGGAC
>ENSMUSG00000033032.50|Afap1l1
CAAAGGGTGGAGCTGGGAGTGTCCGGAGACAGAATCGTCCACAGTTGTAAAGGTTTTATTAGTTATCTTTGCCTTCTGATGCAATGAACGCACGTAAGCCATTCCATCCTTTCCTTGGCCTCTCAGTCCCATCCTTAGAGCAAAGGAAGCCAGTGTTGAAGTGCTGCTAGTGTTGTAATAAAAAAGAAAACCACTCCATCACCTGATCACACTTAGGCAGGCTGATTCCTGTTGGCCATTACAGGCAACCCTGGACAGGG
>ENSMUSG00000033032.51|Afap1l1
GGGTGGAGCTGGGAGTGTCCGGAGACAGAATCGTCCACAGTTGTAAAGGTTTTATTAGTTATCTTTGCCTTCTGATGCAATGAACGCACGTAAGCCATTCCATCCTTTCCTTGGCCTCTCAGTCCCATCCTTAGAGCAAAGGAAGCCAGTGTTGAAGTGCTGCTAGTGTTGTAATAAAAAAGAAAACCACTCCATCACCTGATCACACTTAGGCAGGCTGATTCCTGTTGGCCATTACAGGCAACCCTGGACAGGGTTAA
>ENSMUSG00000033032.52|Afap1l1
GGAGCTGGGAGTGTCCGGAGACAGAATCGTCCACAGTTGTAAAGGTTTTATTAGTTATCTTTGCCTTCTGATGCAATGAACGCACGTAAGCCATTCCATCCTTTCCTTGGCCTCTCAGTCCCATCCTTAGAGCAAAGGAAGCCAGTGTTGAAGTGCTGCTAGTGTTGTAATAAAAAAGAAAACCACTCCATCACCTGATCACACTTAGGCAGGCTGATTCCTGTTGGCCATTACAGGCAACCCTGGACAGGGTTAATGGA
>ENSMUSG00000033032.53|Afap1l1
CTGGGAGTGTCCGGAGACAGAATCGTCCACAGTTGTAAAGGTTTTATTAGTTATCTTTGCCTTCTGATGCAATGAACGCACGTAAGCCATTCCATCCTTTCCTTGGCCTCTCAGTCCCATCCTTAGAGCAAAGGAAGCCAGTGTTGAAGTGCTGCTAGTGTTGTAATAAAAAAGAAAACCACTCCATCACCTGATCACACTTAGGCAGGCTGATTCCTGTTGGCCATTACAGGCAACCCTGGACAGGGTTAATGGACTGG
>ENSMUSG00000033032.54|Afap1l1
GAGTGTCCGGAGACAGAATCGTCCACAGTTGTAAAGGTTTTATTAGTTATCTTTGCCTTCTGATGCAATGAACGCACGTAAGCCATTCCATCCTTTCCTTGGCCTCTCAGTCCCATCCTTAGAGCAAAGGAAGCCAGTGTTGAAGTGCTGCTAGTGTTGTAATAAAAAAGAAAACCACTCCATCACCTGATCACACTTAGGCAGGCTGATTCCTGTTGGCCATTACAGGCAACCCTGGACAGGGTTAATGGACTGGAAAA
>ENSMUSG00000033032.55|Afap1l1
GTCCGGAGACAGAATCGTCCACAGTTGTAAAGGTTTTATTAGTTATCTTTGCCTTCTGATGCAATGAACGCACGTAAGCCATTCCATCCTTTCCTTGGCCTCTCAGTCCCATCCTTAGAGCAAAGGAAGCCAGTGTTGAAGTGCTGCTAGTGTTGTAATAAAAAAGAAAACCACTCCATCACCTGATCACACTTAGGCAGGCTGATTCCTGTTGGCCATTACAGGCAACCCTGGACAGGGTTAATGGACTGGAAAATCAA
>ENSMUSG00000033032.56|Afap1l1
GGAGACAGAATCGTCCACAGTTGTAAAGGTTTTATTAGTTATCTTTGCCTTCTGATGCAATGAACGCACGTAAGCCATTCCATCCTTTCCTTGGCCTCTCAGTCCCATCCTTAGAGCAAAGGAAGCCAGTGTTGAAGTGCTGCTAGTGTTGTAATAAAAAAGAAAACCACTCCATCACCTGATCACACTTAGGCAGGCTGATTCCTGTTGGCCATTACAGGCAACCCTGGACAGGGTTAATGGACTGGAAAATCAATGTA
>ENSMUSG00000033032.57|Afap1l1
ACAGAATCGTCCACAGTTGTAAAGGTTTTATTAGTTATCTTTGCCTTCTGATGCAATGAACGCACGTAAGCCATTCCATCCTTTCCTTGGCCTCTCAGTCCCATCCTTAGAGCAAAGGAAGCCAGTGTTGAAGTGCTGCTAGTGTTGTAATAAAAAAGAAAACCACTCCATCACCTGATCACACTTAGGCAGGCTGATTCCTGTTGGCCATTACAGGCAACCCTGGACAGGGTTAATGGACTGGAAAATCAATGTATTCC
>ENSMUSG00000033032.58|Afap1l1
AATCGTCCACAGTTGTAAAGGTTTTATTAGTTATCTTTGCCTTCTGATGCAATGAACGCACGTAAGCCATTCCATCCTTTCCTTGGCCTCTCAGTCCCATCCTTAGAGCAAAGGAAGCCAGTGTTGAAGTGCTGCTAGTGTTGTAATAAAAAAGAAAACCACTCCATCACCTGATCACACTTAGGCAGGCTGATTCCTGTTGGCCATTACAGGCAACCCTGGACAGGGTTAATGGACTGGAAAATCAATGTATTCCTGCC
>ENSMUSG00000033032.59|Afap1l1
GTCCACAGTTGTAAAGGTTTTATTAGTTATCTTTGCCTTCTGATGCAATGAACGCACGTAAGCCATTCCATCCTTTCCTTGGCCTCTCAGTCCCATCCTTAGAGCAAAGGAAGCCAGTGTTGAAGTGCTGCTAGTGTTGTAATAAAAAAGAAAACCACTCCATCACCTGATCACACTTAGGCAGGCTGATTCCTGTTGGCCATTACAGGCAACCCTGGACAGGGTTAATGGACTGGAAAATCAATGTATTCCTGCCTGCT
>ENSMUSG00000033032.60|Afap1l1
ACAGTTGTAAAGGTTTTATTAGTTATCTTTGCCTTCTGATGCAATGAACGCACGTAAGCCATTCCATCCTTTCCTTGGCCTCTCAGTCCCATCCTTAGAGCAAAGGAAGCCAGTGTTGAAGTGCTGCTAGTGTTGTAATAAAAAAGAAAACCACTCCATCACCTGATCACACTTAGGCAGGCTGATTCCTGTTGGCCATTACAGGCAACCCTGGACAGGGTTAATGGACTGGAAAATCAATGTATTCCTGCCTGCTCAAC
>ENSMUSG00000033032.61|Afap1l1
TTGTAAAGGTTTTATTAGTTATCTTTGCCTTCTGATGCAATGAACGCACGTAAGCCATTCCATCCTTTCCTTGGCCTCTCAGTCCCATCCTTAGAGCAAAGGAAGCCAGTGTTGAAGTGCTGCTAGTGTTGTAATAAAAAAGAAAACCACTCCATCACCTGATCACACTTAGGCAGGCTGATTCCTGTTGGCCATTACAGGCAACCCTGGACAGGGTTAATGGACTGGAAAATCAATGTATTCCTGCCTGCTCAACAGTG
>ENSMUSG00000033032.62|Afap1l1
AAAGGTTTTATTAGTTATCTTTGCCTTCTGATGCAATGAACGCACGTAAGCCATTCCATCCTTTCCTTGGCCTCTCAGTCCCATCCTTAGAGCAAAGGAAGCCAGTGTTGAAGTGCTGCTAGTGTTGTAATAAAAAAGAAAACCACTCCATCACCTGATCACACTTAGGCAGGCTGATTCCTGTTGGCCATTACAGGCAACCCTGGACAGGGTTAATGGACTGGAAAATCAATGTATTCCTGCCTGCTCAACAGTGAACA
>ENSMUSG00000033032.63|Afap1l1
GTTTTATTAGTTATCTTTGCCTTCTGATGCAATGAACGCACGTAAGCCATTCCATCCTTTCCTTGGCCTCTCAGTCCCATCCTTAGAGCAAAGGAAGCCAGTGTTGAAGTGCTGCTAGTGTTGTAATAAAAAAGAAAACCACTCCATCACCTGATCACACTTAGGCAGGCTGATTCCTGTTGGCCATTACAGGCAACCCTGGACAGGGTTAATGGACTGGAAAATCAATGTATTCCTGCCTGCTCAACAGTGAACAAAAG
>ENSMUSG00000033032.64|Afap1l1
TATTAGTTATCTTTGCCTTCTGATGCAATGAACGCACGTAAGCCATTCCATCCTTTCCTTGGCCTCTCAGTCCCATCCTTAGAGCAAAGGAAGCCAGTGTTGAAGTGCTGCTAGTGTTGTAATAAAAAAGAAAACCACTCCATCACCTGATCACACTTAGGCAGGCTGATTCCTGTTGGCCATTACAGGCAACCCTGGACAGGGTTAATGGACTGGAAAATCAATGTATTCCTGCCTGCTCAACAGTGAACAAAAGCTAT
>ENSMUSG00000033032.65|Afap1l1
AGTTATCTTTGCCTTCTGATGCAATGAACGCACGTAAGCCATTCCATCCTTTCCTTGGCCTCTCAGTCCCATCCTTAGAGCAAAGGAAGCCAGTGTTGAAGTGCTGCTAGTGTTGTAATAAAAAAGAAAACCACTCCATCACCTGATCACACTTAGGCAGGCTGATTCCTGTTGGCCATTACAGGCAACCCTGGACAGGGTTAATGGACTGGAAAATCAATGTATTCCTGCCTGCTCAACAGTGAACAAAAGCTATTGAG
>ENSMUSG00000033032.66|Afap1l1
ATCTTTGCCTTCTGATGCAATGAACGCACGTAAGCCATTCCATCCTTTCCTTGGCCTCTCAGTCCCATCCTTAGAGCAAAGGAAGCCAGTGTTGAAGTGCTGCTAGTGTTGTAATAAAAAAGAAAACCACTCCATCACCTGATCACACTTAGGCAGGCTGATTCCTGTTGGCCATTACAGGCAACCCTGGACAGGGTTAATGGACTGGAAAATCAATGTATTCCTGCCTGCTCAACAGTGAACAAAAGCTATTGAGAATG
>ENSMUSG00000033032.67|Afap1l1
TTGCCTTCTGATGCAATGAACGCACGTAAGCCATTCCATCCTTTCCTTGGCCTCTCAGTCCCATCCTTAGAGCAAAGGAAGCCAGTGTTGAAGTGCTGCTAGTGTTGTAATAAAAAAGAAAACCACTCCATCACCTGATCACACTTAGGCAGGCTGATTCCTGTTGGCCATTACAGGCAACCCTGGACAGGGTTAATGGACTGGAAAATCAATGTATTCCTGCCTGCTCAACAGTGAACAAAAGCTATTGAGAATGTAAA
>ENSMUSG00000033032.68|Afap1l1
CTTCTGATGCAATGAACGCACGTAAGCCATTCCATCCTTTCCTTGGCCTCTCAGTCCCATCCTTAGAGCAAAGGAAGCCAGTGTTGAAGTGCTGCTAGTGTTGTAATAAAAAAGAAAACCACTCCATCACCTGATCACACTTAGGCAGGCTGATTCCTGTTGGCCATTACAGGCAACCCTGGACAGGGTTAATGGACTGGAAAATCAATGTATTCCTGCCTGCTCAACAGTGAACAAAAGCTATTGAGAATGTAAAAATC
>ENSMUSG00000033032.69|Afap1l1
TGATGCAATGAACGCACGTAAGCCATTCCATCCTTTCCTTGGCCTCTCAGTCCCATCCTTAGAGCAAAGGAAGCCAGTGTTGAAGTGCTGCTAGTGTTGTAATAAAAAAGAAAACCACTCCATCACCTGATCACACTTAGGCAGGCTGATTCCTGTTGGCCATTACAGGCAACCCTGGACAGGGTTAATGGACTGGAAAATCAATGTATTCCTGCCTGCTCAACAGTGAACAAAAGCTATTGAGAATGTAAAAATCCCAG
>ENSMUSG00000033032.70|Afap1l1
GCAATGAACGCACGTAAGCCATTCCATCCTTTCCTTGGCCTCTCAGTCCCATCCTTAGAGCAAAGGAAGCCAGTGTTGAAGTGCTGCTAGTGTTGTAATAAAAAAGAAAACCACTCCATCACCTGATCACACTTAGGCAGGCTGATTCCTGTTGGCCATTACAGGCAACCCTGGACAGGGTTAATGGACTGGAAAATCAATGTATTCCTGCCTGCTCAACAGTGAACAAAAGCTATTGAGAATGTAAAAATCCCAGTTTT
>ENSMUSG00000033032.71|Afap1l1
TGAACGCACGTAAGCCATTCCATCCTTTCCTTGGCCTCTCAGTCCCATCCTTAGAGCAAAGGAAGCCAGTGTTGAAGTGCTGCTAGTGTTGTAATAAAAAAGAAAACCACTCCATCACCTGATCACACTTAGGCAGGCTGATTCCTGTTGGCCATTACAGGCAACCCTGGACAGGGTTAATGGACTGGAAAATCAATGTATTCCTGCCTGCTCAACAGTGAACAAAAGCTATTGAGAATGTAAAAATCCCAGTTTTCTGT
>ENSMUSG00000033032.72|Afap1l1
CGCACGTAAGCCATTCCATCCTTTCCTTGGCCTCTCAGTCCCATCCTTAGAGCAAAGGAAGCCAGTGTTGAAGTGCTGCTAGTGTTGTAATAAAAAAGAAAACCACTCCATCACCTGATCACACTTAGGCAGGCTGATTCCTGTTGGCCATTACAGGCAACCCTGGACAGGGTTAATGGACTGGAAAATCAATGTATTCCTGCCTGCTCAACAGTGAACAAAAGCTATTGAGAATGTAAAAATCCCAGTTTTCTGTTTTA
>ENSMUSG00000033032.73|Afap1l1
CGTAAGCCATTCCATCCTTTCCTTGGCCTCTCAGTCCCATCCTTAGAGCAAAGGAAGCCAGTGTTGAAGTGCTGCTAGTGTTGTAATAAAAAAGAAAACCACTCCATCACCTGATCACACTTAGGCAGGCTGATTCCTGTTGGCCATTACAGGCAACCCTGGACAGGGTTAATGGACTGGAAAATCAATGTATTCCTGCCTGCTCAACAGTGAACAAAAGCTATTGAGAATGTAAAAATCCCAGTTTTCTGTTTTAGAGC
>ENSMUSG00000033032.74|Afap1l1
AGCCATTCCATCCTTTCCTTGGCCTCTCAGTCCCATCCTTAGAGCAAAGGAAGCCAGTGTTGAAGTGCTGCTAGTGTTGTAATAAAAAAGAAAACCACTCCATCACCTGATCACACTTAGGCAGGCTGATTCCTGTTGGCCATTACAGGCAACCCTGGACAGGGTTAATGGACTGGAAAATCAATGTATTCCTGCCTGCTCAACAGTGAACAAAAGCTATTGAGAATGTAAAAATCCCAGTTTTCTGTTTTAGAGCCAGG
>ENSMUSG00000033032.75|Afap1l1
ATTCCATCCTTTCCTTGGCCTCTCAGTCCCATCCTTAGAGCAAAGGAAGCCAGTGTTGAAGTGCTGCTAGTGTTGTAATAAAAAAGAAAACCACTCCATCACCTGATCACACTTAGGCAGGCTGATTCCTGTTGGCCATTACAGGCAACCCTGGACAGGGTTAATGGACTGGAAAATCAATGTATTCCTGCCTGCTCAACAGTGAACAAAAGCTATTGAGAATGTAAAAATCCCAGTTTTCTGTTTTAGAGCCAGGCAGC
>ENSMUSG00000033032.76|Afap1l1
CATCCTTTCCTTGGCCTCTCAGTCCCATCCTTAGAGCAAAGGAAGCCAGTGTTGAAGTGCTGCTAGTGTTGTAATAAAAAAGAAAACCACTCCATCACCTGATCACACTTAGGCAGGCTGATTCCTGTTGGCCATTACAGGCAACCCTGGACAGGGTTAATGGACTGGAAAATCAATGTATTCCTGCCTGCTCAACAGTGAACAAAAGCTATTGAGAATGTAAAAATCCCAGTTTTCTGTTTTAGAGCCAGGCAGCTGCT
>ENSMUSG00000033032.77|Afap1l1
CTTTCCTTGGCCTCTCAGTCCCATCCTTAGAGCAAAGGAAGCCAGTGTTGAAGTGCTGCTAGTGTTGTAATAAAAAAGAAAACCACTCCATCACCTGATCACACTTAGGCAGGCTGATTCCTGTTGGCCATTACAGGCAACCCTGGACAGGGTTAATGGACTGGAAAATCAATGTATTCCTGCCTGCTCAACAGTGAACAAAAGCTATTGAGAATGTAAAAATCCCAGTTTTCTGTTTTAGAGCCAGGCAGCTGCTAGAA
>ENSMUSG00000033032.78|Afap1l1
CCTTGGCCTCTCAGTCCCATCCTTAGAGCAAAGGAAGCCAGTGTTGAAGTGCTGCTAGTGTTGTAATAAAAAAGAAAACCACTCCATCACCTGATCACACTTAGGCAGGCTGATTCCTGTTGGCCATTACAGGCAACCCTGGACAGGGTTAATGGACTGGAAAATCAATGTATTCCTGCCTGCTCAACAGTGAACAAAAGCTATTGAGAATGTAAAAATCCCAGTTTTCTGTTTTAGAGCCAGGCAGCTGCTAGAACCTT
>ENSMUSG00000033032.79|Afap1l1
GGCCTCTCAGTCCCATCCTTAGAGCAAAGGAAGCCAGTGTTGAAGTGCTGCTAGTGTTGTAATAAAAAAGAAAACCACTCCATCACCTGATCACACTTAGGCAGGCTGATTCCTGTTGGCCATTACAGGCAACCCTGGACAGGGTTAATGGACTGGAAAATCAATGTATTCCTGCCTGCTCAACAGTGAACAAAAGCTATTGAGAATGTAAAAATCCCAGTTTTCTGTTTTAGAGCCAGGCAGCTGCTAGAACCTTCCAT
>ENSMUSG00000033032.80|Afap1l1
TCTCAGTCCCATCCTTAGAGCAAAGGAAGCCAGTGTTGAAGTGCTGCTAGTGTTGTAATAAAAAAGAAAACCACTCCATCACCTGATCACACTTAGGCAGGCTGATTCCTGTTGGCCATTACAGGCAACCCTGGACAGGGTTAATGGACTGGAAAATCAATGTATTCCTGCCTGCTCAACAGTGAACAAAAGCTATTGAGAATGTAAAAATCCCAGTTTTCTGTTTTAGAGCCAGGCAGCTGCTAGAACCTTCCATGTTT
>ENSMUSG00000033032.81|Afap1l1
AGTCCCATCCTTAGAGCAAAGGAAGCCAGTGTTGAAGTGCTGCTAGTGTTGTAATAAAAAAGAAAACCACTCCATCACCTGATCACACTTAGGCAGGCTGATTCCTGTTGGCCATTACAGGCAACCCTGGACAGGGTTAATGGACTGGAAAATCAATGTATTCCTGCCTGCTCAACAGTGAACAAAAGCTATTGAGAATGTAAAAATCCCAGTTTTCTGTTTTAGAGCCAGGCAGCTGCTAGAACCTTCCATGTTTGAGC
>ENSMUSG00000033032.82|Afap1l1
CCATCCTTAGAGCAAAGGAAGCCAGTGTTGAAGTGCTGCTAGTGTTGTAATAAAAAAGAAAACCACTCCATCACCTGATCACACTTAGGCAGGCTGATTCCTGTTGGCCATTACAGGCAACCCTGGACAGGGTTAATGGACTGGAAAATCAATGTATTCCTGCCTGCTCAACAGTGAACAAAAGCTATTGAGAATGTAAAAATCCCAGTTTTCTGTTTTAGAGCCAGGCAGCTGCTAGAACCTTCCATGTTTGAGCATCT
>ENSMUSG00000033032.83|Afap1l1
CCTTAGAGCAAAGGAAGCCAGTGTTGAAGTGCTGCTAGTGTTGTAATAAAAAAGAAAACCACTCCATCACCTGATCACACTTAGGCAGGCTGATTCCTGTTGGCCATTACAGGCAACCCTGGACAGGGTTAATGGACTGGAAAATCAATGTATTCCTGCCTGCTCAACAGTGAACAAAAGCTATTGAGAATGTAAAAATCCCAGTTTTCTGTTTTAGAGCCAGGCAGCTGCTAGAACCTTCCATGTTTGAGCATCTTTAA
>ENSMUSG00000033032.84|Afap1l1
AGAGCAAAGGAAGCCAGTGTTGAAGTGCTGCTAGTGTTGTAATAAAAAAGAAAACCACTCCATCACCTGATCACACTTAGGCAGGCTGATTCCTGTTGGCCATTACAGGCAACCCTGGACAGGGTTAATGGACTGGAAAATCAATGTATTCCTGCCTGCTCAACAGTGAACAAAAGCTATTGAGAATGTAAAAATCCCAGTTTTCTGTTTTAGAGCCAGGCAGCTGCTAGAACCTTCCATGTTTGAGCATCTTTAAATCA
>ENSMUSG00000033032.85|Afap1l1
CAAAGGAAGCCAGTGTTGAAGTGCTGCTAGTGTTGTAATAAAAAAGAAAACCACTCCATCACCTGATCACACTTAGGCAGGCTGATTCCTGTTGGCCATTACAGGCAACCCTGGACAGGGTTAATGGACTGGAAAATCAATGTATTCCTGCCTGCTCAACAGTGAACAAAAGCTATTGAGAATGTAAAAATCCCAGTTTTCTGTTTTAGAGCCAGGCAGCTGCTAGAACCTTCCATGTTTGAGCATCTTTAAATCAGATT
>ENSMUSG00000033032.86|Afap1l1
GGAAGCCAGTGTTGAAGTGCTGCTAGTGTTGTAATAAAAAAGAAAACCACTCCATCACCTGATCACACTTAGGCAGGCTGATTCCTGTTGGCCATTACAGGCAACCCTGGACAGGGTTAATGGACTGGAAAATCAATGTATTCCTGCCTGCTCAACAGTGAACAAAAGCTATTGAGAATGTAAAAATCCCAGTTTTCTGTTTTAGAGCCAGGCAGCTGCTAGAACCTTCCATGTTTGAGCATCTTTAAATCAGATTGTCT
>ENSMUSG00000033032.87|Afap1l1
GCCAGTGTTGAAGTGCTGCTAGTGTTGTAATAAAAAAGAAAACCACTCCATCACCTGATCACACTTAGGCAGGCTGATTCCTGTTGGCCATTACAGGCAACCCTGGACAGGGTTAATGGACTGGAAAATCAATGTATTCCTGCCTGCTCAACAGTGAACAAAAGCTATTGAGAATGTAAAAATCCCAGTTTTCTGTTTTAGAGCCAGGCAGCTGCTAGAACCTTCCATGTTTGAGCATCTTTAAATCAGATTGTCTGAGA
>ENSMUSG00000033032.88|Afap1l1
GTGTTGAAGTGCTGCTAGTGTTGTAATAAAAAAGAAAACCACTCCATCACCTGATCACACTTAGGCAGGCTGATTCCTGTTGGCCATTACAGGCAACCCTGGACAGGGTTAATGGACTGGAAAATCAATGTATTCCTGCCTGCTCAACAGTGAACAAAAGCTATTGAGAATGTAAAAATCCCAGTTTTCTGTTTTAGAGCCAGGCAGCTGCTAGAACCTTCCATGTTTGAGCATCTTTAAATCAGATTGTCTGAGAATTC
>ENSMUSG00000033032.89|Afap1l1
TGAAGTGCTGCTAGTGTTGTAATAAAAAAGAAAACCACTCCATCACCTGATCACACTTAGGCAGGCTGATTCCTGTTGGCCATTACAGGCAACCCTGGACAGGGTTAATGGACTGGAAAATCAATGTATTCCTGCCTGCTCAACAGTGAACAAAAGCTATTGAGAATGTAAAAATCCCAGTTTTCTGTTTTAGAGCCAGGCAGCTGCTAGAACCTTCCATGTTTGAGCATCTTTAAATCAGATTGTCTGAGAATTCAGAG
>ENSMUSG00000033032.90|Afap1l1
GTGCTGCTAGTGTTGTAATAAAAAAGAAAACCACTCCATCACCTGATCACACTTAGGCAGGCTGATTCCTGTTGGCCATTACAGGCAACCCTGGACAGGGTTAATGGACTGGAAAATCAATGTATTCCTGCCTGCTCAACAGTGAACAAAAGCTATTGAGAATGTAAAAATCCCAGTTTTCTGTTTTAGAGCCAGGCAGCTGCTAGAACCTTCCATGTTTGAGCATCTTTAAATCAGATTGTCTGAGAATTCAGAGGGTA
>ENSMUSG00000033032.91|Afap1l1
TGCTAGTGTTGTAATAAAAAAGAAAACCACTCCATCACCTGATCACACTTAGGCAGGCTGATTCCTGTTGGCCATTACAGGCAACCCTGGACAGGGTTAATGGACTGGAAAATCAATGTATTCCTGCCTGCTCAACAGTGAACAAAAGCTATTGAGAATGTAAAAATCCCAGTTTTCTGTTTTAGAGCCAGGCAGCTGCTAGAACCTTCCATGTTTGAGCATCTTTAAATCAGATTGTCTGAGAATTCAGAGGGTAAAGA
>ENSMUSG00000033032.92|Afap1l1
AGTGTTGTAATAAAAAAGAAAACCACTCCATCACCTGATCACACTTAGGCAGGCTGATTCCTGTTGGCCATTACAGGCAACCCTGGACAGGGTTAATGGACTGGAAAATCAATGTATTCCTGCCTGCTCAACAGTGAACAAAAGCTATTGAGAATGTAAAAATCCCAGTTTTCTGTTTTAGAGCCAGGCAGCTGCTAGAACCTTCCATGTTTGAGCATCTTTAAATCAGATTGTCTGAGAATTCAGAGGGTAAAGAGGGC
>ENSMUSG00000033032.93|Afap1l1
TTGTAATAAAAAAGAAAACCACTCCATCACCTGATCACACTTAGGCAGGCTGATTCCTGTTGGCCATTACAGGCAACCCTGGACAGGGTTAATGGACTGGAAAATCAATGTATTCCTGCCTGCTCAACAGTGAACAAAAGCTATTGAGAATGTAAAAATCCCAGTTTTCTGTTTTAGAGCCAGGCAGCTGCTAGAACCTTCCATGTTTGAGCATCTTTAAATCAGATTGTCTGAGAATTCAGAGGGTAAAGAGGGCTGAT
>ENSMUSG00000033032.94|Afap1l1
AATAAAAAAGAAAACCACTCCATCACCTGATCACACTTAGGCAGGCTGATTCCTGTTGGCCATTACAGGCAACCCTGGACAGGGTTAATGGACTGGAAAATCAATGTATTCCTGCCTGCTCAACAGTGAACAAAAGCTATTGAGAATGTAAAAATCCCAGTTTTCTGTTTTAGAGCCAGGCAGCTGCTAGAACCTTCCATGTTTGAGCATCTTTAAATCAGATTGTCTGAGAATTCAGAGGGTAAAGAGGGCTGATCAGC
>ENSMUSG00000033032.95|Afap1l1
AAAAAGAAAACCACTCCATCACCTGATCACACTTAGGCAGGCTGATTCCTGTTGGCCATTACAGGCAACCCTGGACAGGGTTAATGGACTGGAAAATCAATGTATTCCTGCCTGCTCAACAGTGAACAAAAGCTATTGAGAATGTAAAAATCCCAGTTTTCTGTTTTAGAGCCAGGCAGCTGCTAGAACCTTCCATGTTTGAGCATCTTTAAATCAGATTGTCTGAGAATTCAGAGGGTAAAGAGGGCTGATCAGCTGGC
>ENSMUSG00000033032.96|Afap1l1
AGAAAACCACTCCATCACCTGATCACACTTAGGCAGGCTGATTCCTGTTGGCCATTACAGGCAACCCTGGACAGGGTTAATGGACTGGAAAATCAATGTATTCCTGCCTGCTCAACAGTGAACAAAAGCTATTGAGAATGTAAAAATCCCAGTTTTCTGTTTTAGAGCCAGGCAGCTGCTAGAACCTTCCATGTTTGAGCATCTTTAAATCAGATTGTCTGAGAATTCAGAGGGTAAAGAGGGCTGATCAGCTGGCACAT
>ENSMUSG00000033032.97|Afap1l1
AACCACTCCATCACCTGATCACACTTAGGCAGGCTGATTCCTGTTGGCCATTACAGGCAACCCTGGACAGGGTTAATGGACTGGAAAATCAATGTATTCCTGCCTGCTCAACAGTGAACAAAAGCTATTGAGAATGTAAAAATCCCAGTTTTCTGTTTTAGAGCCAGGCAGCTGCTAGAACCTTCCATGTTTGAGCATCTTTAAATCAGATTGTCTGAGAATTCAGAGGGTAAAGAGGGCTGATCAGCTGGCACATTTTA
>ENSMUSG00000033032.98|Afap1l1
ACTCCATCACCTGATCACACTTAGGCAGGCTGATTCCTGTTGGCCATTACAGGCAACCCTGGACAGGGTTAATGGACTGGAAAATCAATGTATTCCTGCCTGCTCAACAGTGAACAAAAGCTATTGAGAATGTAAAAATCCCAGTTTTCTGTTTTAGAGCCAGGCAGCTGCTAGAACCTTCCATGTTTGAGCATCTTTAAATCAGATTGTCTGAGAATTCAGAGGGTAAAGAGGGCTGATCAGCTGGCACATTTTAAGCA
>ENSMUSG00000033032.99|Afap1l1
CATCACCTGATCACACTTAGGCAGGCTGATTCCTGTTGGCCATTACAGGCAACCCTGGACAGGGTTAATGGACTGGAAAATCAATGTATTCCTGCCTGCTCAACAGTGAACAAAAGCTATTGAGAATGTAAAAATCCCAGTTTTCTGTTTTAGAGCCAGGCAGCTGCTAGAACCTTCCATGTTTGAGCATCTTTAAATCAGATTGTCTGAGAATTCAGAGGGTAAAGAGGGCTGATCAGCTGGCACATTTTAAGCACAGT
>ENSMUSG00000033032.100|Afap1l1
ACCTGATCACACTTAGGCAGGCTGATTCCTGTTGGCCATTACAGGCAACCCTGGACAGGGTTAATGGACTGGAAAATCAATGTATTCCTGCCTGCTCAACAGTGAACAAAAGCTATTGAGAATGTAAAAATCCCAGTTTTCTGTTTTAGAGCCAGGCAGCTGCTAGAACCTTCCATGTTTGAGCATCTTTAAATCAGATTGTCTGAGAATTCAGAGGGTAAAGAGGGCTGATCAGCTGGCACATTTTAAGCACAGTGGCT
>ENSMUSG00000033032.101|Afap1l1
GATCACACTTAGGCAGGCTGATTCCTGTTGGCCATTACAGGCAACCCTGGACAGGGTTAATGGACTGGAAAATCAATGTATTCCTGCCTGCTCAACAGTGAACAAAAGCTATTGAGAATGTAAAAATCCCAGTTTTCTGTTTTAGAGCCAGGCAGCTGCTAGAACCTTCCATGTTTGAGCATCTTTAAATCAGATTGTCTGAGAATTCAGAGGGTAAAGAGGGCTGATCAGCTGGCACATTTTAAGCACAGTGGCTGGAA
>ENSMUSG00000033032.102|Afap1l1
ACACTTAGGCAGGCTGATTCCTGTTGGCCATTACAGGCAACCCTGGACAGGGTTAATGGACTGGAAAATCAATGTATTCCTGCCTGCTCAACAGTGAACAAAAGCTATTGAGAATGTAAAAATCCCAGTTTTCTGTTTTAGAGCCAGGCAGCTGCTAGAACCTTCCATGTTTGAGCATCTTTAAATCAGATTGTCTGAGAATTCAGAGGGTAAAGAGGGCTGATCAGCTGGCACATTTTAAGCACAGTGGCTGGAAGTAT
>ENSMUSG00000033032.103|Afap1l1
TTAGGCAGGCTGATTCCTGTTGGCCATTACAGGCAACCCTGGACAGGGTTAATGGACTGGAAAATCAATGTATTCCTGCCTGCTCAACAGTGAACAAAAGCTATTGAGAATGTAAAAATCCCAGTTTTCTGTTTTAGAGCCAGGCAGCTGCTAGAACCTTCCATGTTTGAGCATCTTTAAATCAGATTGTCTGAGAATTCAGAGGGTAAAGAGGGCTGATCAGCTGGCACATTTTAAGCACAGTGGCTGGAAGTATGGAG
>ENSMUSG00000033032.104|Afap1l1
GCAGGCTGATTCCTGTTGGCCATTACAGGCAACCCTGGACAGGGTTAATGGACTGGAAAATCAATGTATTCCTGCCTGCTCAACAGTGAACAAAAGCTATTGAGAATGTAAAAATCCCAGTTTTCTGTTTTAGAGCCAGGCAGCTGCTAGAACCTTCCATGTTTGAGCATCTTTAAATCAGATTGTCTGAGAATTCAGAGGGTAAAGAGGGCTGATCAGCTGGCACATTTTAAGCACAGTGGCTGGAAGTATGGAGTGCT
>ENSMUSG00000033032.105|Afap1l1
GCTGATTCCTGTTGGCCATTACAGGCAACCCTGGACAGGGTTAATGGACTGGAAAATCAATGTATTCCTGCCTGCTCAACAGTGAACAAAAGCTATTGAGAATGTAAAAATCCCAGTTTTCTGTTTTAGAGCCAGGCAGCTGCTAGAACCTTCCATGTTTGAGCATCTTTAAATCAGATTGTCTGAGAATTCAGAGGGTAAAGAGGGCTGATCAGCTGGCACATTTTAAGCACAGTGGCTGGAAGTATGGAGTGCTAATG
>ENSMUSG00000033032.106|Afap1l1
ATTCCTGTTGGCCATTACAGGCAACCCTGGACAGGGTTAATGGACTGGAAAATCAATGTATTCCTGCCTGCTCAACAGTGAACAAAAGCTATTGAGAATGTAAAAATCCCAGTTTTCTGTTTTAGAGCCAGGCAGCTGCTAGAACCTTCCATGTTTGAGCATCTTTAAATCAGATTGTCTGAGAATTCAGAGGGTAAAGAGGGCTGATCAGCTGGCACATTTTAAGCACAGTGGCTGGAAGTATGGAGTGCTAATGCTGA
>ENSMUSG00000033032.107|Afap1l1
CTGTTGGCCATTACAGGCAACCCTGGACAGGGTTAATGGACTGGAAAATCAATGTATTCCTGCCTGCTCAACAGTGAACAAAAGCTATTGAGAATGTAAAAATCCCAGTTTTCTGTTTTAGAGCCAGGCAGCTGCTAGAACCTTCCATGTTTGAGCATCTTTAAATCAGATTGTCTGAGAATTCAGAGGGTAAAGAGGGCTGATCAGCTGGCACATTTTAAGCACAGTGGCTGGAAGTATGGAGTGCTAATGCTGACACT
>ENSMUSG00000033032.108|Afap1l1
TGGCCATTACAGGCAACCCTGGACAGGGTTAATGGACTGGAAAATCAATGTATTCCTGCCTGCTCAACAGTGAACAAAAGCTATTGAGAATGTAAAAATCCCAGTTTTCTGTTTTAGAGCCAGGCAGCTGCTAGAACCTTCCATGTTTGAGCATCTTTAAATCAGATTGTCTGAGAATTCAGAGGGTAAAGAGGGCTGATCAGCTGGCACATTTTAAGCACAGTGGCTGGAAGTATGGAGTGCTAATGCTGACACTGTTG
>ENSMUSG00000033032.109|Afap1l1
CATTACAGGCAACCCTGGACAGGGTTAATGGACTGGAAAATCAATGTATTCCTGCCTGCTCAACAGTGAACAAAAGCTATTGAGAATGTAAAAATCCCAGTTTTCTGTTTTAGAGCCAGGCAGCTGCTAGAACCTTCCATGTTTGAGCATCTTTAAATCAGATTGTCTGAGAATTCAGAGGGTAAAGAGGGCTGATCAGCTGGCACATTTTAAGCACAGTGGCTGGAAGTATGGAGTGCTAATGCTGACACTGTTGTATG
>ENSMUSG00000033032.110|Afap1l1
ACAGGCAACCCTGGACAGGGTTAATGGACTGGAAAATCAATGTATTCCTGCCTGCTCAACAGTGAACAAAAGCTATTGAGAATGTAAAAATCCCAGTTTTCTGTTTTAGAGCCAGGCAGCTGCTAGAACCTTCCATGTTTGAGCATCTTTAAATCAGATTGTCTGAGAATTCAGAGGGTAAAGAGGGCTGATCAGCTGGCACATTTTAAGCACAGTGGCTGGAAGTATGGAGTGCTAATGCTGACACTGTTGTATGCATT
>ENSMUSG00000033032.111|Afap1l1
GCAACCCTGGACAGGGTTAATGGACTGGAAAATCAATGTATTCCTGCCTGCTCAACAGTGAACAAAAGCTATTGAGAATGTAAAAATCCCAGTTTTCTGTTTTAGAGCCAGGCAGCTGCTAGAACCTTCCATGTTTGAGCATCTTTAAATCAGATTGTCTGAGAATTCAGAGGGTAAAGAGGGCTGATCAGCTGGCACATTTTAAGCACAGTGGCTGGAAGTATGGAGTGCTAATGCTGACACTGTTGTATGCATTGGAA
>ENSMUSG00000033032.112|Afap1l1
CCCTGGACAGGGTTAATGGACTGGAAAATCAATGTATTCCTGCCTGCTCAACAGTGAACAAAAGCTATTGAGAATGTAAAAATCCCAGTTTTCTGTTTTAGAGCCAGGCAGCTGCTAGAACCTTCCATGTTTGAGCATCTTTAAATCAGATTGTCTGAGAATTCAGAGGGTAAAGAGGGCTGATCAGCTGGCACATTTTAAGCACAGTGGCTGGAAGTATGGAGTGCTAATGCTGACACTGTTGTATGCATTGGAAGGTG
>ENSMUSG00000033032.113|Afap1l1
GGACAGGGTTAATGGACTGGAAAATCAATGTATTCCTGCCTGCTCAACAGTGAACAAAAGCTATTGAGAATGTAAAAATCCCAGTTTTCTGTTTTAGAGCCAGGCAGCTGCTAGAACCTTCCATGTTTGAGCATCTTTAAATCAGATTGTCTGAGAATTCAGAGGGTAAAGAGGGCTGATCAGCTGGCACATTTTAAGCACAGTGGCTGGAAGTATGGAGTGCTAATGCTGACACTGTTGTATGCATTGGAAGGTGGAGT
>ENSMUSG00000033032.114|Afap1l1
AGGGTTAATGGACTGGAAAATCAATGTATTCCTGCCTGCTCAACAGTGAACAAAAGCTATTGAGAATGTAAAAATCCCAGTTTTCTGTTTTAGAGCCAGGCAGCTGCTAGAACCTTCCATGTTTGAGCATCTTTAAATCAGATTGTCTGAGAATTCAGAGGGTAAAGAGGGCTGATCAGCTGGCACATTTTAAGCACAGTGGCTGGAAGTATGGAGTGCTAATGCTGACACTGTTGTATGCATTGGAAGGTGGAGTCCTT
>ENSMUSG00000033032.115|Afap1l1
TTAATGGACTGGAAAATCAATGTATTCCTGCCTGCTCAACAGTGAACAAAAGCTATTGAGAATGTAAAAATCCCAGTTTTCTGTTTTAGAGCCAGGCAGCTGCTAGAACCTTCCATGTTTGAGCATCTTTAAATCAGATTGTCTGAGAATTCAGAGGGTAAAGAGGGCTGATCAGCTGGCACATTTTAAGCACAGTGGCTGGAAGTATGGAGTGCTAATGCTGACACTGTTGTATGCATTGGAAGGTGGAGTCCTTTGCT
>ENSMUSG00000033032.116|Afap1l1
TGGACTGGAAAATCAATGTATTCCTGCCTGCTCAACAGTGAACAAAAGCTATTGAGAATGTAAAAATCCCAGTTTTCTGTTTTAGAGCCAGGCAGCTGCTAGAACCTTCCATGTTTGAGCATCTTTAAATCAGATTGTCTGAGAATTCAGAGGGTAAAGAGGGCTGATCAGCTGGCACATTTTAAGCACAGTGGCTGGAAGTATGGAGTGCTAATGCTGACACTGTTGTATGCATTGGAAGGTGGAGTCCTTTGCTGTCA
>ENSMUSG00000033032.117|Afap1l1
CTGGAAAATCAATGTATTCCTGCCTGCTCAACAGTGAACAAAAGCTATTGAGAATGTAAAAATCCCAGTTTTCTGTTTTAGAGCCAGGCAGCTGCTAGAACCTTCCATGTTTGAGCATCTTTAAATCAGATTGTCTGAGAATTCAGAGGGTAAAGAGGGCTGATCAGCTGGCACATTTTAAGCACAGTGGCTGGAAGTATGGAGTGCTAATGCTGACACTGTTGTATGCATTGGAAGGTGGAGTCCTTTGCTGTCAGTCA
>ENSMUSG00000033032.118|Afap1l1
AAAATCAATGTATTCCTGCCTGCTCAACAGTGAACAAAAGCTATTGAGAATGTAAAAATCCCAGTTTTCTGTTTTAGAGCCAGGCAGCTGCTAGAACCTTCCATGTTTGAGCATCTTTAAATCAGATTGTCTGAGAATTCAGAGGGTAAAGAGGGCTGATCAGCTGGCACATTTTAAGCACAGTGGCTGGAAGTATGGAGTGCTAATGCTGACACTGTTGTATGCATTGGAAGGTGGAGTCCTTTGCTGTCAGTCAAGTG
>ENSMUSG00000033032.119|Afap1l1
TCAATGTATTCCTGCCTGCTCAACAGTGAACAAAAGCTATTGAGAATGTAAAAATCCCAGTTTTCTGTTTTAGAGCCAGGCAGCTGCTAGAACCTTCCATGTTTGAGCATCTTTAAATCAGATTGTCTGAGAATTCAGAGGGTAAAGAGGGCTGATCAGCTGGCACATTTTAAGCACAGTGGCTGGAAGTATGGAGTGCTAATGCTGACACTGTTGTATGCATTGGAAGGTGGAGTCCTTTGCTGTCAGTCAAGTGCTTA
>ENSMUSG00000033032.120|Afap1l1
TGTATTCCTGCCTGCTCAACAGTGAACAAAAGCTATTGAGAATGTAAAAATCCCAGTTTTCTGTTTTAGAGCCAGGCAGCTGCTAGAACCTTCCATGTTTGAGCATCTTTAAATCAGATTGTCTGAGAATTCAGAGGGTAAAGAGGGCTGATCAGCTGGCACATTTTAAGCACAGTGGCTGGAAGTATGGAGTGCTAATGCTGACACTGTTGTATGCATTGGAAGGTGGAGTCCTTTGCTGTCAGTCAAGTGCTTACCTA
>ENSMUSG00000033032.121|Afap1l1
TTCCTGCCTGCTCAACAGTGAACAAAAGCTATTGAGAATGTAAAAATCCCAGTTTTCTGTTTTAGAGCCAGGCAGCTGCTAGAACCTTCCATGTTTGAGCATCTTTAAATCAGATTGTCTGAGAATTCAGAGGGTAAAGAGGGCTGATCAGCTGGCACATTTTAAGCACAGTGGCTGGAAGTATGGAGTGCTAATGCTGACACTGTTGTATGCATTGGAAGGTGGAGTCCTTTGCTGTCAGTCAAGTGCTTACCTACTTA
>ENSMUSG00000033032.122|Afap1l1
TGCCTGCTCAACAGTGAACAAAAGCTATTGAGAATGTAAAAATCCCAGTTTTCTGTTTTAGAGCCAGGCAGCTGCTAGAACCTTCCATGTTTGAGCATCTTTAAATCAGATTGTCTGAGAATTCAGAGGGTAAAGAGGGCTGATCAGCTGGCACATTTTAAGCACAGTGGCTGGAAGTATGGAGTGCTAATGCTGACACTGTTGTATGCATTGGAAGGTGGAGTCCTTTGCTGTCAGTCAAGTGCTTACCTACTTAATGT
>ENSMUSG00000033032.123|Afap1l1
TGCTCAACAGTGAACAAAAGCTATTGAGAATGTAAAAATCCCAGTTTTCTGTTTTAGAGCCAGGCAGCTGCTAGAACCTTCCATGTTTGAGCATCTTTAAATCAGATTGTCTGAGAATTCAGAGGGTAAAGAGGGCTGATCAGCTGGCACATTTTAAGCACAGTGGCTGGAAGTATGGAGTGCTAATGCTGACACTGTTGTATGCATTGGAAGGTGGAGTCCTTTGCTGTCAGTCAAGTGCTTACCTACTTAATGTGACA
>ENSMUSG00000033032.124|Afap1l1
CAACAGTGAACAAAAGCTATTGAGAATGTAAAAATCCCAGTTTTCTGTTTTAGAGCCAGGCAGCTGCTAGAACCTTCCATGTTTGAGCATCTTTAAATCAGATTGTCTGAGAATTCAGAGGGTAAAGAGGGCTGATCAGCTGGCACATTTTAAGCACAGTGGCTGGAAGTATGGAGTGCTAATGCTGACACTGTTGTATGCATTGGAAGGTGGAGTCCTTTGCTGTCAGTCAAGTGCTTACCTACTTAATGTGACACTGA
>ENSMUSG00000033032.125|Afap1l1
AGTGAACAAAAGCTATTGAGAATGTAAAAATCCCAGTTTTCTGTTTTAGAGCCAGGCAGCTGCTAGAACCTTCCATGTTTGAGCATCTTTAAATCAGATTGTCTGAGAATTCAGAGGGTAAAGAGGGCTGATCAGCTGGCACATTTTAAGCACAGTGGCTGGAAGTATGGAGTGCTAATGCTGACACTGTTGTATGCATTGGAAGGTGGAGTCCTTTGCTGTCAGTCAAGTGCTTACCTACTTAATGTGACACTGAAGCT
>ENSMUSG00000033032.126|Afap1l1
AACAAAAGCTATTGAGAATGTAAAAATCCCAGTTTTCTGTTTTAGAGCCAGGCAGCTGCTAGAACCTTCCATGTTTGAGCATCTTTAAATCAGATTGTCTGAGAATTCAGAGGGTAAAGAGGGCTGATCAGCTGGCACATTTTAAGCACAGTGGCTGGAAGTATGGAGTGCTAATGCTGACACTGTTGTATGCATTGGAAGGTGGAGTCCTTTGCTGTCAGTCAAGTGCTTACCTACTTAATGTGACACTGAAGCTCCTG
>ENSMUSG00000033032.127|Afap1l1
AAAGCTATTGAGAATGTAAAAATCCCAGTTTTCTGTTTTAGAGCCAGGCAGCTGCTAGAACCTTCCATGTTTGAGCATCTTTAAATCAGATTGTCTGAGAATTCAGAGGGTAAAGAGGGCTGATCAGCTGGCACATTTTAAGCACAGTGGCTGGAAGTATGGAGTGCTAATGCTGACACTGTTGTATGCATTGGAAGGTGGAGTCCTTTGCTGTCAGTCAAGTGCTTACCTACTTAATGTGACACTGAAGCTCCTGGGAC
>ENSMUSG00000033032.128|Afap1l1
CTATTGAGAATGTAAAAATCCCAGTTTTCTGTTTTAGAGCCAGGCAGCTGCTAGAACCTTCCATGTTTGAGCATCTTTAAATCAGATTGTCTGAGAATTCAGAGGGTAAAGAGGGCTGATCAGCTGGCACATTTTAAGCACAGTGGCTGGAAGTATGGAGTGCTAATGCTGACACTGTTGTATGCATTGGAAGGTGGAGTCCTTTGCTGTCAGTCAAGTGCTTACCTACTTAATGTGACACTGAAGCTCCTGGGACTGTG
>ENSMUSG00000033032.129|Afap1l1
TGAGAATGTAAAAATCCCAGTTTTCTGTTTTAGAGCCAGGCAGCTGCTAGAACCTTCCATGTTTGAGCATCTTTAAATCAGATTGTCTGAGAATTCAGAGGGTAAAGAGGGCTGATCAGCTGGCACATTTTAAGCACAGTGGCTGGAAGTATGGAGTGCTAATGCTGACACTGTTGTATGCATTGGAAGGTGGAGTCCTTTGCTGTCAGTCAAGTGCTTACCTACTTAATGTGACACTGAAGCTCCTGGGACTGTGGTTG
>ENSMUSG00000033032.130|Afap1l1
AATGTAAAAATCCCAGTTTTCTGTTTTAGAGCCAGGCAGCTGCTAGAACCTTCCATGTTTGAGCATCTTTAAATCAGATTGTCTGAGAATTCAGAGGGTAAAGAGGGCTGATCAGCTGGCACATTTTAAGCACAGTGGCTGGAAGTATGGAGTGCTAATGCTGACACTGTTGTATGCATTGGAAGGTGGAGTCCTTTGCTGTCAGTCAAGTGCTTACCTACTTAATGTGACACTGAAGCTCCTGGGACTGTGGTTGAAGC
>ENSMUSG00000033032.131|Afap1l1
TAAAAATCCCAGTTTTCTGTTTTAGAGCCAGGCAGCTGCTAGAACCTTCCATGTTTGAGCATCTTTAAATCAGATTGTCTGAGAATTCAGAGGGTAAAGAGGGCTGATCAGCTGGCACATTTTAAGCACAGTGGCTGGAAGTATGGAGTGCTAATGCTGACACTGTTGTATGCATTGGAAGGTGGAGTCCTTTGCTGTCAGTCAAGTGCTTACCTACTTAATGTGACACTGAAGCTCCTGGGACTGTGGTTGAAGCTCTC
>ENSMUSG00000033032.132|Afap1l1
AATCCCAGTTTTCTGTTTTAGAGCCAGGCAGCTGCTAGAACCTTCCATGTTTGAGCATCTTTAAATCAGATTGTCTGAGAATTCAGAGGGTAAAGAGGGCTGATCAGCTGGCACATTTTAAGCACAGTGGCTGGAAGTATGGAGTGCTAATGCTGACACTGTTGTATGCATTGGAAGGTGGAGTCCTTTGCTGTCAGTCAAGTGCTTACCTACTTAATGTGACACTGAAGCTCCTGGGACTGTGGTTGAAGCTCTCTGGC
>ENSMUSG00000033032.133|Afap1l1
CCAGTTTTCTGTTTTAGAGCCAGGCAGCTGCTAGAACCTTCCATGTTTGAGCATCTTTAAATCAGATTGTCTGAGAATTCAGAGGGTAAAGAGGGCTGATCAGCTGGCACATTTTAAGCACAGTGGCTGGAAGTATGGAGTGCTAATGCTGACACTGTTGTATGCATTGGAAGGTGGAGTCCTTTGCTGTCAGTCAAGTGCTTACCTACTTAATGTGACACTGAAGCTCCTGGGACTGTGGTTGAAGCTCTCTGGCCTGA
>ENSMUSG00000033032.134|Afap1l1
TTTTCTGTTTTAGAGCCAGGCAGCTGCTAGAACCTTCCATGTTTGAGCATCTTTAAATCAGATTGTCTGAGAATTCAGAGGGTAAAGAGGGCTGATCAGCTGGCACATTTTAAGCACAGTGGCTGGAAGTATGGAGTGCTAATGCTGACACTGTTGTATGCATTGGAAGGTGGAGTCCTTTGCTGTCAGTCAAGTGCTTACCTACTTAATGTGACACTGAAGCTCCTGGGACTGTGGTTGAAGCTCTCTGGCCTGAGGAA
>ENSMUSG00000033032.135|Afap1l1
CTGTTTTAGAGCCAGGCAGCTGCTAGAACCTTCCATGTTTGAGCATCTTTAAATCAGATTGTCTGAGAATTCAGAGGGTAAAGAGGGCTGATCAGCTGGCACATTTTAAGCACAGTGGCTGGAAGTATGGAGTGCTAATGCTGACACTGTTGTATGCATTGGAAGGTGGAGTCCTTTGCTGTCAGTCAAGTGCTTACCTACTTAATGTGACACTGAAGCTCCTGGGACTGTGGTTGAAGCTCTCTGGCCTGAGGAAGTCT
>ENSMUSG00000033032.136|Afap1l1
TTTAGAGCCAGGCAGCTGCTAGAACCTTCCATGTTTGAGCATCTTTAAATCAGATTGTCTGAGAATTCAGAGGGTAAAGAGGGCTGATCAGCTGGCACATTTTAAGCACAGTGGCTGGAAGTATGGAGTGCTAATGCTGACACTGTTGTATGCATTGGAAGGTGGAGTCCTTTGCTGTCAGTCAAGTGCTTACCTACTTAATGTGACACTGAAGCTCCTGGGACTGTGGTTGAAGCTCTCTGGCCTGAGGAAGTCTTCAT
>ENSMUSG00000033032.137|Afap1l1
GAGCCAGGCAGCTGCTAGAACCTTCCATGTTTGAGCATCTTTAAATCAGATTGTCTGAGAATTCAGAGGGTAAAGAGGGCTGATCAGCTGGCACATTTTAAGCACAGTGGCTGGAAGTATGGAGTGCTAATGCTGACACTGTTGTATGCATTGGAAGGTGGAGTCCTTTGCTGTCAGTCAAGTGCTTACCTACTTAATGTGACACTGAAGCTCCTGGGACTGTGGTTGAAGCTCTCTGGCCTGAGGAAGTCTTCATCTTG
>ENSMUSG00000033032.138|Afap1l1
CAGGCAGCTGCTAGAACCTTCCATGTTTGAGCATCTTTAAATCAGATTGTCTGAGAATTCAGAGGGTAAAGAGGGCTGATCAGCTGGCACATTTTAAGCACAGTGGCTGGAAGTATGGAGTGCTAATGCTGACACTGTTGTATGCATTGGAAGGTGGAGTCCTTTGCTGTCAGTCAAGTGCTTACCTACTTAATGTGACACTGAAGCTCCTGGGACTGTGGTTGAAGCTCTCTGGCCTGAGGAAGTCTTCATCTTGTACT
>ENSMUSG00000033032.139|Afap1l1
CAGCTGCTAGAACCTTCCATGTTTGAGCATCTTTAAATCAGATTGTCTGAGAATTCAGAGGGTAAAGAGGGCTGATCAGCTGGCACATTTTAAGCACAGTGGCTGGAAGTATGGAGTGCTAATGCTGACACTGTTGTATGCATTGGAAGGTGGAGTCCTTTGCTGTCAGTCAAGTGCTTACCTACTTAATGTGACACTGAAGCTCCTGGGACTGTGGTTGAAGCTCTCTGGCCTGAGGAAGTCTTCATCTTGTACTAGGA
>ENSMUSG00000033032.140|Afap1l1
TGCTAGAACCTTCCATGTTTGAGCATCTTTAAATCAGATTGTCTGAGAATTCAGAGGGTAAAGAGGGCTGATCAGCTGGCACATTTTAAGCACAGTGGCTGGAAGTATGGAGTGCTAATGCTGACACTGTTGTATGCATTGGAAGGTGGAGTCCTTTGCTGTCAGTCAAGTGCTTACCTACTTAATGTGACACTGAAGCTCCTGGGACTGTGGTTGAAGCTCTCTGGCCTGAGGAAGTCTTCATCTTGTACTAGGAAGCA
>ENSMUSG00000033032.141|Afap1l1
AGAACCTTCCATGTTTGAGCATCTTTAAATCAGATTGTCTGAGAATTCAGAGGGTAAAGAGGGCTGATCAGCTGGCACATTTTAAGCACAGTGGCTGGAAGTATGGAGTGCTAATGCTGACACTGTTGTATGCATTGGAAGGTGGAGTCCTTTGCTGTCAGTCAAGTGCTTACCTACTTAATGTGACACTGAAGCTCCTGGGACTGTGGTTGAAGCTCTCTGGCCTGAGGAAGTCTTCATCTTGTACTAGGAAGCACACA
>ENSMUSG00000033032.142|Afap1l1
CCTTCCATGTTTGAGCATCTTTAAATCAGATTGTCTGAGAATTCAGAGGGTAAAGAGGGCTGATCAGCTGGCACATTTTAAGCACAGTGGCTGGAAGTATGGAGTGCTAATGCTGACACTGTTGTATGCATTGGAAGGTGGAGTCCTTTGCTGTCAGTCAAGTGCTTACCTACTTAATGTGACACTGAAGCTCCTGGGACTGTGGTTGAAGCTCTCTGGCCTGAGGAAGTCTTCATCTTGTACTAGGAAGCACACAAGCC
>ENSMUSG00000033032.143|Afap1l1
CCATGTTTGAGCATCTTTAAATCAGATTGTCTGAGAATTCAGAGGGTAAAGAGGGCTGATCAGCTGGCACATTTTAAGCACAGTGGCTGGAAGTATGGAGTGCTAATGCTGACACTGTTGTATGCATTGGAAGGTGGAGTCCTTTGCTGTCAGTCAAGTGCTTACCTACTTAATGTGACACTGAAGCTCCTGGGACTGTGGTTGAAGCTCTCTGGCCTGAGGAAGTCTTCATCTTGTACTAGGAAGCACACAAGCCTGTT
>ENSMUSG00000033032.144|Afap1l1
GTTTGAGCATCTTTAAATCAGATTGTCTGAGAATTCAGAGGGTAAAGAGGGCTGATCAGCTGGCACATTTTAAGCACAGTGGCTGGAAGTATGGAGTGCTAATGCTGACACTGTTGTATGCATTGGAAGGTGGAGTCCTTTGCTGTCAGTCAAGTGCTTACCTACTTAATGTGACACTGAAGCTCCTGGGACTGTGGTTGAAGCTCTCTGGCCTGAGGAAGTCTTCATCTTGTACTAGGAAGCACACAAGCCTGTTTCCT
>ENSMUSG00000033032.145|Afap1l1
GAGCATCTTTAAATCAGATTGTCTGAGAATTCAGAGGGTAAAGAGGGCTGATCAGCTGGCACATTTTAAGCACAGTGGCTGGAAGTATGGAGTGCTAATGCTGACACTGTTGTATGCATTGGAAGGTGGAGTCCTTTGCTGTCAGTCAAGTGCTTACCTACTTAATGTGACACTGAAGCTCCTGGGACTGTGGTTGAAGCTCTCTGGCCTGAGGAAGTCTTCATCTTGTACTAGGAAGCACACAAGCCTGTTTCCTTATC
>ENSMUSG00000033032.146|Afap1l1
ATCTTTAAATCAGATTGTCTGAGAATTCAGAGGGTAAAGAGGGCTGATCAGCTGGCACATTTTAAGCACAGTGGCTGGAAGTATGGAGTGCTAATGCTGACACTGTTGTATGCATTGGAAGGTGGAGTCCTTTGCTGTCAGTCAAGTGCTTACCTACTTAATGTGACACTGAAGCTCCTGGGACTGTGGTTGAAGCTCTCTGGCCTGAGGAAGTCTTCATCTTGTACTAGGAAGCACACAAGCCTGTTTCCTTATCCGCT
>ENSMUSG00000033032.147|Afap1l1
TTAAATCAGATTGTCTGAGAATTCAGAGGGTAAAGAGGGCTGATCAGCTGGCACATTTTAAGCACAGTGGCTGGAAGTATGGAGTGCTAATGCTGACACTGTTGTATGCATTGGAAGGTGGAGTCCTTTGCTGTCAGTCAAGTGCTTACCTACTTAATGTGACACTGAAGCTCCTGGGACTGTGGTTGAAGCTCTCTGGCCTGAGGAAGTCTTCATCTTGTACTAGGAAGCACACAAGCCTGTTTCCTTATCCGCTACAC
>ENSMUSG00000033032.148|Afap1l1
ATCAGATTGTCTGAGAATTCAGAGGGTAAAGAGGGCTGATCAGCTGGCACATTTTAAGCACAGTGGCTGGAAGTATGGAGTGCTAATGCTGACACTGTTGTATGCATTGGAAGGTGGAGTCCTTTGCTGTCAGTCAAGTGCTTACCTACTTAATGTGACACTGAAGCTCCTGGGACTGTGGTTGAAGCTCTCTGGCCTGAGGAAGTCTTCATCTTGTACTAGGAAGCACACAAGCCTGTTTCCTTATCCGCTACACAGTG
>ENSMUSG00000033032.149|Afap1l1
GATTGTCTGAGAATTCAGAGGGTAAAGAGGGCTGATCAGCTGGCACATTTTAAGCACAGTGGCTGGAAGTATGGAGTGCTAATGCTGACACTGTTGTATGCATTGGAAGGTGGAGTCCTTTGCTGTCAGTCAAGTGCTTACCTACTTAATGTGACACTGAAGCTCCTGGGACTGTGGTTGAAGCTCTCTGGCCTGAGGAAGTCTTCATCTTGTACTAGGAAGCACACAAGCCTGTTTCCTTATCCGCTACACAGTGAGAC
>ENSMUSG00000033032.150|Afap1l1
GTCTGAGAATTCAGAGGGTAAAGAGGGCTGATCAGCTGGCACATTTTAAGCACAGTGGCTGGAAGTATGGAGTGCTAATGCTGACACTGTTGTATGCATTGGAAGGTGGAGTCCTTTGCTGTCAGTCAAGTGCTTACCTACTTAATGTGACACTGAAGCTCCTGGGACTGTGGTTGAAGCTCTCTGGCCTGAGGAAGTCTTCATCTTGTACTAGGAAGCACACAAGCCTGTTTCCTTATCCGCTACACAGTGAGACTATT
>ENSMUSG00000033032.151|Afap1l1
GAGAATTCAGAGGGTAAAGAGGGCTGATCAGCTGGCACATTTTAAGCACAGTGGCTGGAAGTATGGAGTGCTAATGCTGACACTGTTGTATGCATTGGAAGGTGGAGTCCTTTGCTGTCAGTCAAGTGCTTACCTACTTAATGTGACACTGAAGCTCCTGGGACTGTGGTTGAAGCTCTCTGGCCTGAGGAAGTCTTCATCTTGTACTAGGAAGCACACAAGCCTGTTTCCTTATCCGCTACACAGTGAGACTATTAAGG
>ENSMUSG00000033032.152|Afap1l1
ATTCAGAGGGTAAAGAGGGCTGATCAGCTGGCACATTTTAAGCACAGTGGCTGGAAGTATGGAGTGCTAATGCTGACACTGTTGTATGCATTGGAAGGTGGAGTCCTTTGCTGTCAGTCAAGTGCTTACCTACTTAATGTGACACTGAAGCTCCTGGGACTGTGGTTGAAGCTCTCTGGCCTGAGGAAGTCTTCATCTTGTACTAGGAAGCACACAAGCCTGTTTCCTTATCCGCTACACAGTGAGACTATTAAGGAAAA
>ENSMUSG00000033032.153|Afap1l1
AGAGGGTAAAGAGGGCTGATCAGCTGGCACATTTTAAGCACAGTGGCTGGAAGTATGGAGTGCTAATGCTGACACTGTTGTATGCATTGGAAGGTGGAGTCCTTTGCTGTCAGTCAAGTGCTTACCTACTTAATGTGACACTGAAGCTCCTGGGACTGTGGTTGAAGCTCTCTGGCCTGAGGAAGTCTTCATCTTGTACTAGGAAGCACACAAGCCTGTTTCCTTATCCGCTACACAGTGAGACTATTAAGGAAAACTAA
>ENSMUSG00000033032.154|Afap1l1
GGTAAAGAGGGCTGATCAGCTGGCACATTTTAAGCACAGTGGCTGGAAGTATGGAGTGCTAATGCTGACACTGTTGTATGCATTGGAAGGTGGAGTCCTTTGCTGTCAGTCAAGTGCTTACCTACTTAATGTGACACTGAAGCTCCTGGGACTGTGGTTGAAGCTCTCTGGCCTGAGGAAGTCTTCATCTTGTACTAGGAAGCACACAAGCCTGTTTCCTTATCCGCTACACAGTGAGACTATTAAGGAAAACTAACAGG
>ENSMUSG00000033032.155|Afap1l1
AAGAGGGCTGATCAGCTGGCACATTTTAAGCACAGTGGCTGGAAGTATGGAGTGCTAATGCTGACACTGTTGTATGCATTGGAAGGTGGAGTCCTTTGCTGTCAGTCAAGTGCTTACCTACTTAATGTGACACTGAAGCTCCTGGGACTGTGGTTGAAGCTCTCTGGCCTGAGGAAGTCTTCATCTTGTACTAGGAAGCACACAAGCCTGTTTCCTTATCCGCTACACAGTGAGACTATTAAGGAAAACTAACAGGATGG
>ENSMUSG00000033032.156|Afap1l1
GGGCTGATCAGCTGGCACATTTTAAGCACAGTGGCTGGAAGTATGGAGTGCTAATGCTGACACTGTTGTATGCATTGGAAGGTGGAGTCCTTTGCTGTCAGTCAAGTGCTTACCTACTTAATGTGACACTGAAGCTCCTGGGACTGTGGTTGAAGCTCTCTGGCCTGAGGAAGTCTTCATCTTGTACTAGGAAGCACACAAGCCTGTTTCCTTATCCGCTACACAGTGAGACTATTAAGGAAAACTAACAGGATGGTGGC
>ENSMUSG00000033032.157|Afap1l1
TGATCAGCTGGCACATTTTAAGCACAGTGGCTGGAAGTATGGAGTGCTAATGCTGACACTGTTGTATGCATTGGAAGGTGGAGTCCTTTGCTGTCAGTCAAGTGCTTACCTACTTAATGTGACACTGAAGCTCCTGGGACTGTGGTTGAAGCTCTCTGGCCTGAGGAAGTCTTCATCTTGTACTAGGAAGCACACAAGCCTGTTTCCTTATCCGCTACACAGTGAGACTATTAAGGAAAACTAACAGGATGGTGGCTCAT
>ENSMUSG00000033032.158|Afap1l1
CAGCTGGCACATTTTAAGCACAGTGGCTGGAAGTATGGAGTGCTAATGCTGACACTGTTGTATGCATTGGAAGGTGGAGTCCTTTGCTGTCAGTCAAGTGCTTACCTACTTAATGTGACACTGAAGCTCCTGGGACTGTGGTTGAAGCTCTCTGGCCTGAGGAAGTCTTCATCTTGTACTAGGAAGCACACAAGCCTGTTTCCTTATCCGCTACACAGTGAGACTATTAAGGAAAACTAACAGGATGGTGGCTCATGTCT
>ENSMUSG00000033032.159|Afap1l1
TGGCACATTTTAAGCACAGTGGCTGGAAGTATGGAGTGCTAATGCTGACACTGTTGTATGCATTGGAAGGTGGAGTCCTTTGCTGTCAGTCAAGTGCTTACCTACTTAATGTGACACTGAAGCTCCTGGGACTGTGGTTGAAGCTCTCTGGCCTGAGGAAGTCTTCATCTTGTACTAGGAAGCACACAAGCCTGTTTCCTTATCCGCTACACAGTGAGACTATTAAGGAAAACTAACAGGATGGTGGCTCATGTCTACCA
>ENSMUSG00000033032.160|Afap1l1
ACATTTTAAGCACAGTGGCTGGAAGTATGGAGTGCTAATGCTGACACTGTTGTATGCATTGGAAGGTGGAGTCCTTTGCTGTCAGTCAAGTGCTTACCTACTTAATGTGACACTGAAGCTCCTGGGACTGTGGTTGAAGCTCTCTGGCCTGAGGAAGTCTTCATCTTGTACTAGGAAGCACACAAGCCTGTTTCCTTATCCGCTACACAGTGAGACTATTAAGGAAAACTAACAGGATGGTGGCTCATGTCTACCACAAG
>ENSMUSG00000033032.161|Afap1l1
TTTAAGCACAGTGGCTGGAAGTATGGAGTGCTAATGCTGACACTGTTGTATGCATTGGAAGGTGGAGTCCTTTGCTGTCAGTCAAGTGCTTACCTACTTAATGTGACACTGAAGCTCCTGGGACTGTGGTTGAAGCTCTCTGGCCTGAGGAAGTCTTCATCTTGTACTAGGAAGCACACAAGCCTGTTTCCTTATCCGCTACACAGTGAGACTATTAAGGAAAACTAACAGGATGGTGGCTCATGTCTACCACAAGGGTG
>ENSMUSG00000033032.162|Afap1l1
AGCACAGTGGCTGGAAGTATGGAGTGCTAATGCTGACACTGTTGTATGCATTGGAAGGTGGAGTCCTTTGCTGTCAGTCAAGTGCTTACCTACTTAATGTGACACTGAAGCTCCTGGGACTGTGGTTGAAGCTCTCTGGCCTGAGGAAGTCTTCATCTTGTACTAGGAAGCACACAAGCCTGTTTCCTTATCCGCTACACAGTGAGACTATTAAGGAAAACTAACAGGATGGTGGCTCATGTCTACCACAAGGGTGCTAA
>ENSMUSG00000033032.163|Afap1l1
CAGTGGCTGGAAGTATGGAGTGCTAATGCTGACACTGTTGTATGCATTGGAAGGTGGAGTCCTTTGCTGTCAGTCAAGTGCTTACCTACTTAATGTGACACTGAAGCTCCTGGGACTGTGGTTGAAGCTCTCTGGCCTGAGGAAGTCTTCATCTTGTACTAGGAAGCACACAAGCCTGTTTCCTTATCCGCTACACAGTGAGACTATTAAGGAAAACTAACAGGATGGTGGCTCATGTCTACCACAAGGGTGCTAAGCCT
>ENSMUSG00000033032.164|Afap1l1
GGCTGGAAGTATGGAGTGCTAATGCTGACACTGTTGTATGCATTGGAAGGTGGAGTCCTTTGCTGTCAGTCAAGTGCTTACCTACTTAATGTGACACTGAAGCTCCTGGGACTGTGGTTGAAGCTCTCTGGCCTGAGGAAGTCTTCATCTTGTACTAGGAAGCACACAAGCCTGTTTCCTTATCCGCTACACAGTGAGACTATTAAGGAAAACTAACAGGATGGTGGCTCATGTCTACCACAAGGGTGCTAAGCCTTTTC
>ENSMUSG00000033032.165|Afap1l1
GGAAGTATGGAGTGCTAATGCTGACACTGTTGTATGCATTGGAAGGTGGAGTCCTTTGCTGTCAGTCAAGTGCTTACCTACTTAATGTGACACTGAAGCTCCTGGGACTGTGGTTGAAGCTCTCTGGCCTGAGGAAGTCTTCATCTTGTACTAGGAAGCACACAAGCCTGTTTCCTTATCCGCTACACAGTGAGACTATTAAGGAAAACTAACAGGATGGTGGCTCATGTCTACCACAAGGGTGCTAAGCCTTTTCCAAA
>ENSMUSG00000033032.166|Afap1l1
GTATGGAGTGCTAATGCTGACACTGTTGTATGCATTGGAAGGTGGAGTCCTTTGCTGTCAGTCAAGTGCTTACCTACTTAATGTGACACTGAAGCTCCTGGGACTGTGGTTGAAGCTCTCTGGCCTGAGGAAGTCTTCATCTTGTACTAGGAAGCACACAAGCCTGTTTCCTTATCCGCTACACAGTGAGACTATTAAGGAAAACTAACAGGATGGTGGCTCATGTCTACCACAAGGGTGCTAAGCCTTTTCCAAACACT
>ENSMUSG00000033032.167|Afap1l1
GGAGTGCTAATGCTGACACTGTTGTATGCATTGGAAGGTGGAGTCCTTTGCTGTCAGTCAAGTGCTTACCTACTTAATGTGACACTGAAGCTCCTGGGACTGTGGTTGAAGCTCTCTGGCCTGAGGAAGTCTTCATCTTGTACTAGGAAGCACACAAGCCTGTTTCCTTATCCGCTACACAGTGAGACTATTAAGGAAAACTAACAGGATGGTGGCTCATGTCTACCACAAGGGTGCTAAGCCTTTTCCAAACACTTGAT
>ENSMUSG00000033032.168|Afap1l1
TGCTAATGCTGACACTGTTGTATGCATTGGAAGGTGGAGTCCTTTGCTGTCAGTCAAGTGCTTACCTACTTAATGTGACACTGAAGCTCCTGGGACTGTGGTTGAAGCTCTCTGGCCTGAGGAAGTCTTCATCTTGTACTAGGAAGCACACAAGCCTGTTTCCTTATCCGCTACACAGTGAGACTATTAAGGAAAACTAACAGGATGGTGGCTCATGTCTACCACAAGGGTGCTAAGCCTTTTCCAAACACTTGATATTT
>ENSMUSG00000033032.169|Afap1l1
AATGCTGACACTGTTGTATGCATTGGAAGGTGGAGTCCTTTGCTGTCAGTCAAGTGCTTACCTACTTAATGTGACACTGAAGCTCCTGGGACTGTGGTTGAAGCTCTCTGGCCTGAGGAAGTCTTCATCTTGTACTAGGAAGCACACAAGCCTGTTTCCTTATCCGCTACACAGTGAGACTATTAAGGAAAACTAACAGGATGGTGGCTCATGTCTACCACAAGGGTGCTAAGCCTTTTCCAAACACTTGATATTTCTAT
>ENSMUSG00000033032.170|Afap1l1
CTGACACTGTTGTATGCATTGGAAGGTGGAGTCCTTTGCTGTCAGTCAAGTGCTTACCTACTTAATGTGACACTGAAGCTCCTGGGACTGTGGTTGAAGCTCTCTGGCCTGAGGAAGTCTTCATCTTGTACTAGGAAGCACACAAGCCTGTTTCCTTATCCGCTACACAGTGAGACTATTAAGGAAAACTAACAGGATGGTGGCTCATGTCTACCACAAGGGTGCTAAGCCTTTTCCAAACACTTGATATTTCTATAGGA
>ENSMUSG00000033032.171|Afap1l1
CACTGTTGTATGCATTGGAAGGTGGAGTCCTTTGCTGTCAGTCAAGTGCTTACCTACTTAATGTGACACTGAAGCTCCTGGGACTGTGGTTGAAGCTCTCTGGCCTGAGGAAGTCTTCATCTTGTACTAGGAAGCACACAAGCCTGTTTCCTTATCCGCTACACAGTGAGACTATTAAGGAAAACTAACAGGATGGTGGCTCATGTCTACCACAAGGGTGCTAAGCCTTTTCCAAACACTTGATATTTCTATAGGACCTT
>ENSMUSG00000033032.172|Afap1l1
GTTGTATGCATTGGAAGGTGGAGTCCTTTGCTGTCAGTCAAGTGCTTACCTACTTAATGTGACACTGAAGCTCCTGGGACTGTGGTTGAAGCTCTCTGGCCTGAGGAAGTCTTCATCTTGTACTAGGAAGCACACAAGCCTGTTTCCTTATCCGCTACACAGTGAGACTATTAAGGAAAACTAACAGGATGGTGGCTCATGTCTACCACAAGGGTGCTAAGCCTTTTCCAAACACTTGATATTTCTATAGGACCTTAGGT
>ENSMUSG00000033032.173|Afap1l1
TATGCATTGGAAGGTGGAGTCCTTTGCTGTCAGTCAAGTGCTTACCTACTTAATGTGACACTGAAGCTCCTGGGACTGTGGTTGAAGCTCTCTGGCCTGAGGAAGTCTTCATCTTGTACTAGGAAGCACACAAGCCTGTTTCCTTATCCGCTACACAGTGAGACTATTAAGGAAAACTAACAGGATGGTGGCTCATGTCTACCACAAGGGTGCTAAGCCTTTTCCAAACACTTGATATTTCTATAGGACCTTAGGTCCTA
>ENSMUSG00000033032.174|Afap1l1
CATTGGAAGGTGGAGTCCTTTGCTGTCAGTCAAGTGCTTACCTACTTAATGTGACACTGAAGCTCCTGGGACTGTGGTTGAAGCTCTCTGGCCTGAGGAAGTCTTCATCTTGTACTAGGAAGCACACAAGCCTGTTTCCTTATCCGCTACACAGTGAGACTATTAAGGAAAACTAACAGGATGGTGGCTCATGTCTACCACAAGGGTGCTAAGCCTTTTCCAAACACTTGATATTTCTATAGGACCTTAGGTCCTAAGCA
>ENSMUSG00000033032.175|Afap1l1
GGAAGGTGGAGTCCTTTGCTGTCAGTCAAGTGCTTACCTACTTAATGTGACACTGAAGCTCCTGGGACTGTGGTTGAAGCTCTCTGGCCTGAGGAAGTCTTCATCTTGTACTAGGAAGCACACAAGCCTGTTTCCTTATCCGCTACACAGTGAGACTATTAAGGAAAACTAACAGGATGGTGGCTCATGTCTACCACAAGGGTGCTAAGCCTTTTCCAAACACTTGATATTTCTATAGGACCTTAGGTCCTAAGCAACCT
>ENSMUSG00000033032.176|Afap1l1
GGTGGAGTCCTTTGCTGTCAGTCAAGTGCTTACCTACTTAATGTGACACTGAAGCTCCTGGGACTGTGGTTGAAGCTCTCTGGCCTGAGGAAGTCTTCATCTTGTACTAGGAAGCACACAAGCCTGTTTCCTTATCCGCTACACAGTGAGACTATTAAGGAAAACTAACAGGATGGTGGCTCATGTCTACCACAAGGGTGCTAAGCCTTTTCCAAACACTTGATATTTCTATAGGACCTTAGGTCCTAAGCAACCTCTTT
>ENSMUSG00000033032.177|Afap1l1
GAGTCCTTTGCTGTCAGTCAAGTGCTTACCTACTTAATGTGACACTGAAGCTCCTGGGACTGTGGTTGAAGCTCTCTGGCCTGAGGAAGTCTTCATCTTGTACTAGGAAGCACACAAGCCTGTTTCCTTATCCGCTACACAGTGAGACTATTAAGGAAAACTAACAGGATGGTGGCTCATGTCTACCACAAGGGTGCTAAGCCTTTTCCAAACACTTGATATTTCTATAGGACCTTAGGTCCTAAGCAACCTCTTTTCTA
>ENSMUSG00000033032.178|Afap1l1
CCTTTGCTGTCAGTCAAGTGCTTACCTACTTAATGTGACACTGAAGCTCCTGGGACTGTGGTTGAAGCTCTCTGGCCTGAGGAAGTCTTCATCTTGTACTAGGAAGCACACAAGCCTGTTTCCTTATCCGCTACACAGTGAGACTATTAAGGAAAACTAACAGGATGGTGGCTCATGTCTACCACAAGGGTGCTAAGCCTTTTCCAAACACTTGATATTTCTATAGGACCTTAGGTCCTAAGCAACCTCTTTTCTATGCC
>ENSMUSG00000033032.179|Afap1l1
TGCTGTCAGTCAAGTGCTTACCTACTTAATGTGACACTGAAGCTCCTGGGACTGTGGTTGAAGCTCTCTGGCCTGAGGAAGTCTTCATCTTGTACTAGGAAGCACACAAGCCTGTTTCCTTATCCGCTACACAGTGAGACTATTAAGGAAAACTAACAGGATGGTGGCTCATGTCTACCACAAGGGTGCTAAGCCTTTTCCAAACACTTGATATTTCTATAGGACCTTAGGTCCTAAGCAACCTCTTTTCTATGCCATTC
>ENSMUSG00000033032.180|Afap1l1
GTCAGTCAAGTGCTTACCTACTTAATGTGACACTGAAGCTCCTGGGACTGTGGTTGAAGCTCTCTGGCCTGAGGAAGTCTTCATCTTGTACTAGGAAGCACACAAGCCTGTTTCCTTATCCGCTACACAGTGAGACTATTAAGGAAAACTAACAGGATGGTGGCTCATGTCTACCACAAGGGTGCTAAGCCTTTTCCAAACACTTGATATTTCTATAGGACCTTAGGTCCTAAGCAACCTCTTTTCTATGCCATTCAATG
>ENSMUSG00000033032.181|Afap1l1
GTCAAGTGCTTACCTACTTAATGTGACACTGAAGCTCCTGGGACTGTGGTTGAAGCTCTCTGGCCTGAGGAAGTCTTCATCTTGTACTAGGAAGCACACAAGCCTGTTTCCTTATCCGCTACACAGTGAGACTATTAAGGAAAACTAACAGGATGGTGGCTCATGTCTACCACAAGGGTGCTAAGCCTTTTCCAAACACTTGATATTTCTATAGGACCTTAGGTCCTAAGCAACCTCTTTTCTATGCCATTCAATGACTG
>ENSMUSG00000033032.182|Afap1l1
AGTGCTTACCTACTTAATGTGACACTGAAGCTCCTGGGACTGTGGTTGAAGCTCTCTGGCCTGAGGAAGTCTTCATCTTGTACTAGGAAGCACACAAGCCTGTTTCCTTATCCGCTACACAGTGAGACTATTAAGGAAAACTAACAGGATGGTGGCTCATGTCTACCACAAGGGTGCTAAGCCTTTTCCAAACACTTGATATTTCTATAGGACCTTAGGTCCTAAGCAACCTCTTTTCTATGCCATTCAATGACTGTCTC
>ENSMUSG00000033032.183|Afap1l1
CTTACCTACTTAATGTGACACTGAAGCTCCTGGGACTGTGGTTGAAGCTCTCTGGCCTGAGGAAGTCTTCATCTTGTACTAGGAAGCACACAAGCCTGTTTCCTTATCCGCTACACAGTGAGACTATTAAGGAAAACTAACAGGATGGTGGCTCATGTCTACCACAAGGGTGCTAAGCCTTTTCCAAACACTTGATATTTCTATAGGACCTTAGGTCCTAAGCAACCTCTTTTCTATGCCATTCAATGACTGTCTCAACA
>ENSMUSG00000033032.184|Afap1l1
CCTACTTAATGTGACACTGAAGCTCCTGGGACTGTGGTTGAAGCTCTCTGGCCTGAGGAAGTCTTCATCTTGTACTAGGAAGCACACAAGCCTGTTTCCTTATCCGCTACACAGTGAGACTATTAAGGAAAACTAACAGGATGGTGGCTCATGTCTACCACAAGGGTGCTAAGCCTTTTCCAAACACTTGATATTTCTATAGGACCTTAGGTCCTAAGCAACCTCTTTTCTATGCCATTCAATGACTGTCTCAACACTGG
>ENSMUSG00000033032.185|Afap1l1
CTTAATGTGACACTGAAGCTCCTGGGACTGTGGTTGAAGCTCTCTGGCCTGAGGAAGTCTTCATCTTGTACTAGGAAGCACACAAGCCTGTTTCCTTATCCGCTACACAGTGAGACTATTAAGGAAAACTAACAGGATGGTGGCTCATGTCTACCACAAGGGTGCTAAGCCTTTTCCAAACACTTGATATTTCTATAGGACCTTAGGTCCTAAGCAACCTCTTTTCTATGCCATTCAATGACTGTCTCAACACTGGGCTT
>ENSMUSG00000033032.186|Afap1l1
ATGTGACACTGAAGCTCCTGGGACTGTGGTTGAAGCTCTCTGGCCTGAGGAAGTCTTCATCTTGTACTAGGAAGCACACAAGCCTGTTTCCTTATCCGCTACACAGTGAGACTATTAAGGAAAACTAACAGGATGGTGGCTCATGTCTACCACAAGGGTGCTAAGCCTTTTCCAAACACTTGATATTTCTATAGGACCTTAGGTCCTAAGCAACCTCTTTTCTATGCCATTCAATGACTGTCTCAACACTGGGCTTTGAA
>ENSMUSG00000033032.187|Afap1l1
GACACTGAAGCTCCTGGGACTGTGGTTGAAGCTCTCTGGCCTGAGGAAGTCTTCATCTTGTACTAGGAAGCACACAAGCCTGTTTCCTTATCCGCTACACAGTGAGACTATTAAGGAAAACTAACAGGATGGTGGCTCATGTCTACCACAAGGGTGCTAAGCCTTTTCCAAACACTTGATATTTCTATAGGACCTTAGGTCCTAAGCAACCTCTTTTCTATGCCATTCAATGACTGTCTCAACACTGGGCTTTGAAGTCT
>ENSMUSG00000033032.188|Afap1l1
CTGAAGCTCCTGGGACTGTGGTTGAAGCTCTCTGGCCTGAGGAAGTCTTCATCTTGTACTAGGAAGCACACAAGCCTGTTTCCTTATCCGCTACACAGTGAGACTATTAAGGAAAACTAACAGGATGGTGGCTCATGTCTACCACAAGGGTGCTAAGCCTTTTCCAAACACTTGATATTTCTATAGGACCTTAGGTCCTAAGCAACCTCTTTTCTATGCCATTCAATGACTGTCTCAACACTGGGCTTTGAAGTCTGTTT
>ENSMUSG00000033032.189|Afap1l1
AGCTCCTGGGACTGTGGTTGAAGCTCTCTGGCCTGAGGAAGTCTTCATCTTGTACTAGGAAGCACACAAGCCTGTTTCCTTATCCGCTACACAGTGAGACTATTAAGGAAAACTAACAGGATGGTGGCTCATGTCTACCACAAGGGTGCTAAGCCTTTTCCAAACACTTGATATTTCTATAGGACCTTAGGTCCTAAGCAACCTCTTTTCTATGCCATTCAATGACTGTCTCAACACTGGGCTTTGAAGTCTGTTTTAAC
>ENSMUSG00000033032.190|Afap1l1
CCTGGGACTGTGGTTGAAGCTCTCTGGCCTGAGGAAGTCTTCATCTTGTACTAGGAAGCACACAAGCCTGTTTCCTTATCCGCTACACAGTGAGACTATTAAGGAAAACTAACAGGATGGTGGCTCATGTCTACCACAAGGGTGCTAAGCCTTTTCCAAACACTTGATATTTCTATAGGACCTTAGGTCCTAAGCAACCTCTTTTCTATGCCATTCAATGACTGTCTCAACACTGGGCTTTGAAGTCTGTTTTAACATAC
>ENSMUSG00000033032.191|Afap1l1
GGACTGTGGTTGAAGCTCTCTGGCCTGAGGAAGTCTTCATCTTGTACTAGGAAGCACACAAGCCTGTTTCCTTATCCGCTACACAGTGAGACTATTAAGGAAAACTAACAGGATGGTGGCTCATGTCTACCACAAGGGTGCTAAGCCTTTTCCAAACACTTGATATTTCTATAGGACCTTAGGTCCTAAGCAACCTCTTTTCTATGCCATTCAATGACTGTCTCAACACTGGGCTTTGAAGTCTGTTTTAACATACACAT
>ENSMUSG00000033032.192|Afap1l1
TGTGGTTGAAGCTCTCTGGCCTGAGGAAGTCTTCATCTTGTACTAGGAAGCACACAAGCCTGTTTCCTTATCCGCTACACAGTGAGACTATTAAGGAAAACTAACAGGATGGTGGCTCATGTCTACCACAAGGGTGCTAAGCCTTTTCCAAACACTTGATATTTCTATAGGACCTTAGGTCCTAAGCAACCTCTTTTCTATGCCATTCAATGACTGTCTCAACACTGGGCTTTGAAGTCTGTTTTAACATACACATCTCC
>ENSMUSG00000033032.193|Afap1l1
GTTGAAGCTCTCTGGCCTGAGGAAGTCTTCATCTTGTACTAGGAAGCACACAAGCCTGTTTCCTTATCCGCTACACAGTGAGACTATTAAGGAAAACTAACAGGATGGTGGCTCATGTCTACCACAAGGGTGCTAAGCCTTTTCCAAACACTTGATATTTCTATAGGACCTTAGGTCCTAAGCAACCTCTTTTCTATGCCATTCAATGACTGTCTCAACACTGGGCTTTGAAGTCTGTTTTAACATACACATCTCCAATA
>ENSMUSG00000033032.194|Afap1l1
AAGCTCTCTGGCCTGAGGAAGTCTTCATCTTGTACTAGGAAGCACACAAGCCTGTTTCCTTATCCGCTACACAGTGAGACTATTAAGGAAAACTAACAGGATGGTGGCTCATGTCTACCACAAGGGTGCTAAGCCTTTTCCAAACACTTGATATTTCTATAGGACCTTAGGTCCTAAGCAACCTCTTTTCTATGCCATTCAATGACTGTCTCAACACTGGGCTTTGAAGTCTGTTTTAACATACACATCTCCAATAAAGA
>ENSMUSG00000033032.195|Afap1l1
TCTCTGGCCTGAGGAAGTCTTCATCTTGTACTAGGAAGCACACAAGCCTGTTTCCTTATCCGCTACACAGTGAGACTATTAAGGAAAACTAACAGGATGGTGGCTCATGTCTACCACAAGGGTGCTAAGCCTTTTCCAAACACTTGATATTTCTATAGGACCTTAGGTCCTAAGCAACCTCTTTTCTATGCCATTCAATGACTGTCTCAACACTGGGCTTTGAAGTCTGTTTTAACATACACATCTCCAATAAAGATGAA
>ENSMUSG00000033032.196|Afap1l1
TGGCCTGAGGAAGTCTTCATCTTGTACTAGGAAGCACACAAGCCTGTTTCCTTATCCGCTACACAGTGAGACTATTAAGGAAAACTAACAGGATGGTGGCTCATGTCTACCACAAGGGTGCTAAGCCTTTTCCAAACACTTGATATTTCTATAGGACCTTAGGTCCTAAGCAACCTCTTTTCTATGCCATTCAATGACTGTCTCAACACTGGGCTTTGAAGTCTGTTTTAACATACACATCTCCAATAAAGATGAACTGT
>ENSMUSG00000033032.197|Afap1l1
CTGAGGAAGTCTTCATCTTGTACTAGGAAGCACACAAGCCTGTTTCCTTATCCGCTACACAGTGAGACTATTAAGGAAAACTAACAGGATGGTGGCTCATGTCTACCACAAGGGTGCTAAGCCTTTTCCAAACACTTGATATTTCTATAGGACCTTAGGTCCTAAGCAACCTCTTTTCTATGCCATTCAATGACTGTCTCAACACTGGGCTTTGAAGTCTGTTTTAACATACACATCTCCAATAAAGATGAACTGTCGAA
>ENSMUSG00000033032.198|Afap1l1
GGAAGTCTTCATCTTGTACTAGGAAGCACACAAGCCTGTTTCCTTATCCGCTACACAGTGAGACTATTAAGGAAAACTAACAGGATGGTGGCTCATGTCTACCACAAGGGTGCTAAGCCTTTTCCAAACACTTGATATTTCTATAGGACCTTAGGTCCTAAGCAACCTCTTTTCTATGCCATTCAATGACTGTCTCAACACTGGGCTTTGAAGTCTGTTTTAACATACACATCTCCAATAAAGATGAACTGTCGAACTCT
>ENSMUSG00000033032.199|Afap1l1
GTCTTCATCTTGTACTAGGAAGCACACAAGCCTGTTTCCTTATCCGCTACACAGTGAGACTATTAAGGAAAACTAACAGGATGGTGGCTCATGTCTACCACAAGGGTGCTAAGCCTTTTCCAAACACTTGATATTTCTATAGGACCTTAGGTCCTAAGCAACCTCTTTTCTATGCCATTCAATGACTGTCTCAACACTGGGCTTTGAAGTCTGTTTTAACATACACATCTCCAATAAAGATGAACTGTCGAACTCTGAGA
>ENSMUSG00000033032.200|Afap1l1
TCATCTTGTACTAGGAAGCACACAAGCCTGTTTCCTTATCCGCTACACAGTGAGACTATTAAGGAAAACTAACAGGATGGTGGCTCATGTCTACCACAAGGGTGCTAAGCCTTTTCCAAACACTTGATATTTCTATAGGACCTTAGGTCCTAAGCAACCTCTTTTCTATGCCATTCAATGACTGTCTCAACACTGGGCTTTGAAGTCTGTTTTAACATACACATCTCCAATAAAGATGAACTGTCGAACTCTGAGAGGTC
>ENSMUSG00000033032.201|Afap1l1
CTTGTACTAGGAAGCACACAAGCCTGTTTCCTTATCCGCTACACAGTGAGACTATTAAGGAAAACTAACAGGATGGTGGCTCATGTCTACCACAAGGGTGCTAAGCCTTTTCCAAACACTTGATATTTCTATAGGACCTTAGGTCCTAAGCAACCTCTTTTCTATGCCATTCAATGACTGTCTCAACACTGGGCTTTGAAGTCTGTTTTAACATACACATCTCCAATAAAGATGAACTGTCGAACTCTGAGAGGTCAGAG
>ENSMUSG00000033032.202|Afap1l1
TACTAGGAAGCACACAAGCCTGTTTCCTTATCCGCTACACAGTGAGACTATTAAGGAAAACTAACAGGATGGTGGCTCATGTCTACCACAAGGGTGCTAAGCCTTTTCCAAACACTTGATATTTCTATAGGACCTTAGGTCCTAAGCAACCTCTTTTCTATGCCATTCAATGACTGTCTCAACACTGGGCTTTGAAGTCTGTTTTAACATACACATCTCCAATAAAGATGAACTGTCGAACTCTGAGAGGTCAGAGGGTA
>ENSMUSG00000033032.203|Afap1l1
AGGAAGCACACAAGCCTGTTTCCTTATCCGCTACACAGTGAGACTATTAAGGAAAACTAACAGGATGGTGGCTCATGTCTACCACAAGGGTGCTAAGCCTTTTCCAAACACTTGATATTTCTATAGGACCTTAGGTCCTAAGCAACCTCTTTTCTATGCCATTCAATGACTGTCTCAACACTGGGCTTTGAAGTCTGTTTTAACATACACATCTCCAATAAAGATGAACTGTCGAACTCTGAGAGGTCAGAGGGTAGCTG
>ENSMUSG00000033032.204|Afap1l1
AGCACACAAGCCTGTTTCCTTATCCGCTACACAGTGAGACTATTAAGGAAAACTAACAGGATGGTGGCTCATGTCTACCACAAGGGTGCTAAGCCTTTTCCAAACACTTGATATTTCTATAGGACCTTAGGTCCTAAGCAACCTCTTTTCTATGCCATTCAATGACTGTCTCAACACTGGGCTTTGAAGTCTGTTTTAACATACACATCTCCAATAAAGATGAACTGTCGAACTCTGAGAGGTCAGAGGGTAGCTGGCTT
>ENSMUSG00000033032.205|Afap1l1
CACAAGCCTGTTTCCTTATCCGCTACACAGTGAGACTATTAAGGAAAACTAACAGGATGGTGGCTCATGTCTACCACAAGGGTGCTAAGCCTTTTCCAAACACTTGATATTTCTATAGGACCTTAGGTCCTAAGCAACCTCTTTTCTATGCCATTCAATGACTGTCTCAACACTGGGCTTTGAAGTCTGTTTTAACATACACATCTCCAATAAAGATGAACTGTCGAACTCTGAGAGGTCAGAGGGTAGCTGGCTTTTGT
>ENSMUSG00000033032.206|Afap1l1
AGCCTGTTTCCTTATCCGCTACACAGTGAGACTATTAAGGAAAACTAACAGGATGGTGGCTCATGTCTACCACAAGGGTGCTAAGCCTTTTCCAAACACTTGATATTTCTATAGGACCTTAGGTCCTAAGCAACCTCTTTTCTATGCCATTCAATGACTGTCTCAACACTGGGCTTTGAAGTCTGTTTTAACATACACATCTCCAATAAAGATGAACTGTCGAACTCTGAGAGGTCAGAGGGTAGCTGGCTTTTGTCAGG
>ENSMUSG00000033032.207|Afap1l1
TGTTTCCTTATCCGCTACACAGTGAGACTATTAAGGAAAACTAACAGGATGGTGGCTCATGTCTACCACAAGGGTGCTAAGCCTTTTCCAAACACTTGATATTTCTATAGGACCTTAGGTCCTAAGCAACCTCTTTTCTATGCCATTCAATGACTGTCTCAACACTGGGCTTTGAAGTCTGTTTTAACATACACATCTCCAATAAAGATGAACTGTCGAACTCTGAGAGGTCAGAGGGTAGCTGGCTTTTGTCAGGGAGG
>ENSMUSG00000033032.208|Afap1l1
TCCTTATCCGCTACACAGTGAGACTATTAAGGAAAACTAACAGGATGGTGGCTCATGTCTACCACAAGGGTGCTAAGCCTTTTCCAAACACTTGATATTTCTATAGGACCTTAGGTCCTAAGCAACCTCTTTTCTATGCCATTCAATGACTGTCTCAACACTGGGCTTTGAAGTCTGTTTTAACATACACATCTCCAATAAAGATGAACTGTCGAACTCTGAGAGGTCAGAGGGTAGCTGGCTTTTGTCAGGGAGGGGGA
>ENSMUSG00000033032.209|Afap1l1
TATCCGCTACACAGTGAGACTATTAAGGAAAACTAACAGGATGGTGGCTCATGTCTACCACAAGGGTGCTAAGCCTTTTCCAAACACTTGATATTTCTATAGGACCTTAGGTCCTAAGCAACCTCTTTTCTATGCCATTCAATGACTGTCTCAACACTGGGCTTTGAAGTCTGTTTTAACATACACATCTCCAATAAAGATGAACTGTCGAACTCTGAGAGGTCAGAGGGTAGCTGGCTTTTGTCAGGGAGGGGGAAGTT
>ENSMUSG00000033032.210|Afap1l1
CGCTACACAGTGAGACTATTAAGGAAAACTAACAGGATGGTGGCTCATGTCTACCACAAGGGTGCTAAGCCTTTTCCAAACACTTGATATTTCTATAGGACCTTAGGTCCTAAGCAACCTCTTTTCTATGCCATTCAATGACTGTCTCAACACTGGGCTTTGAAGTCTGTTTTAACATACACATCTCCAATAAAGATGAACTGTCGAACTCTGAGAGGTCAGAGGGTAGCTGGCTTTTGTCAGGGAGGGGGAAGTTGTGT
>ENSMUSG00000033032.211|Afap1l1
ACACAGTGAGACTATTAAGGAAAACTAACAGGATGGTGGCTCATGTCTACCACAAGGGTGCTAAGCCTTTTCCAAACACTTGATATTTCTATAGGACCTTAGGTCCTAAGCAACCTCTTTTCTATGCCATTCAATGACTGTCTCAACACTGGGCTTTGAAGTCTGTTTTAACATACACATCTCCAATAAAGATGAACTGTCGAACTCTGAGAGGTCAGAGGGTAGCTGGCTTTTGTCAGGGAGGGGGAAGTTGTGTGCCT
>ENSMUSG00000033032.212|Afap1l1
AGTGAGACTATTAAGGAAAACTAACAGGATGGTGGCTCATGTCTACCACAAGGGTGCTAAGCCTTTTCCAAACACTTGATATTTCTATAGGACCTTAGGTCCTAAGCAACCTCTTTTCTATGCCATTCAATGACTGTCTCAACACTGGGCTTTGAAGTCTGTTTTAACATACACATCTCCAATAAAGATGAACTGTCGAACTCTGAGAGGTCAGAGGGTAGCTGGCTTTTGTCAGGGAGGGGGAAGTTGTGTGCCTCAGA
>ENSMUSG00000033032.213|Afap1l1
AGACTATTAAGGAAAACTAACAGGATGGTGGCTCATGTCTACCACAAGGGTGCTAAGCCTTTTCCAAACACTTGATATTTCTATAGGACCTTAGGTCCTAAGCAACCTCTTTTCTATGCCATTCAATGACTGTCTCAACACTGGGCTTTGAAGTCTGTTTTAACATACACATCTCCAATAAAGATGAACTGTCGAACTCTGAGAGGTCAGAGGGTAGCTGGCTTTTGTCAGGGAGGGGGAAGTTGTGTGCCTCAGAATAA
>ENSMUSG00000033032.214|Afap1l1
TATTAAGGAAAACTAACAGGATGGTGGCTCATGTCTACCACAAGGGTGCTAAGCCTTTTCCAAACACTTGATATTTCTATAGGACCTTAGGTCCTAAGCAACCTCTTTTCTATGCCATTCAATGACTGTCTCAACACTGGGCTTTGAAGTCTGTTTTAACATACACATCTCCAATAAAGATGAACTGTCGAACTCTGAGAGGTCAGAGGGTAGCTGGCTTTTGTCAGGGAGGGGGAAGTTGTGTGCCTCAGAATAACCAG
>ENSMUSG00000033032.215|Afap1l1
AAGGAAAACTAACAGGATGGTGGCTCATGTCTACCACAAGGGTGCTAAGCCTTTTCCAAACACTTGATATTTCTATAGGACCTTAGGTCCTAAGCAACCTCTTTTCTATGCCATTCAATGACTGTCTCAACACTGGGCTTTGAAGTCTGTTTTAACATACACATCTCCAATAAAGATGAACTGTCGAACTCTGAGAGGTCAGAGGGTAGCTGGCTTTTGTCAGGGAGGGGGAAGTTGTGTGCCTCAGAATAACCAGTGGA
>ENSMUSG00000033032.216|Afap1l1
AAAACTAACAGGATGGTGGCTCATGTCTACCACAAGGGTGCTAAGCCTTTTCCAAACACTTGATATTTCTATAGGACCTTAGGTCCTAAGCAACCTCTTTTCTATGCCATTCAATGACTGTCTCAACACTGGGCTTTGAAGTCTGTTTTAACATACACATCTCCAATAAAGATGAACTGTCGAACTCTGAGAGGTCAGAGGGTAGCTGGCTTTTGTCAGGGAGGGGGAAGTTGTGTGCCTCAGAATAACCAGTGGATGGG
>ENSMUSG00000033032.217|Afap1l1
CTAACAGGATGGTGGCTCATGTCTACCACAAGGGTGCTAAGCCTTTTCCAAACACTTGATATTTCTATAGGACCTTAGGTCCTAAGCAACCTCTTTTCTATGCCATTCAATGACTGTCTCAACACTGGGCTTTGAAGTCTGTTTTAACATACACATCTCCAATAAAGATGAACTGTCGAACTCTGAGAGGTCAGAGGGTAGCTGGCTTTTGTCAGGGAGGGGGAAGTTGTGTGCCTCAGAATAACCAGTGGATGGGTTTG
>ENSMUSG00000033032.218|Afap1l1
CAGGATGGTGGCTCATGTCTACCACAAGGGTGCTAAGCCTTTTCCAAACACTTGATATTTCTATAGGACCTTAGGTCCTAAGCAACCTCTTTTCTATGCCATTCAATGACTGTCTCAACACTGGGCTTTGAAGTCTGTTTTAACATACACATCTCCAATAAAGATGAACTGTCGAACTCTGAGAGGTCAGAGGGTAGCTGGCTTTTGTCAGGGAGGGGGAAGTTGTGTGCCTCAGAATAACCAGTGGATGGGTTTGCTAG
>ENSMUSG00000033032.219|Afap1l1
ATGGTGGCTCATGTCTACCACAAGGGTGCTAAGCCTTTTCCAAACACTTGATATTTCTATAGGACCTTAGGTCCTAAGCAACCTCTTTTCTATGCCATTCAATGACTGTCTCAACACTGGGCTTTGAAGTCTGTTTTAACATACACATCTCCAATAAAGATGAACTGTCGAACTCTGAGAGGTCAGAGGGTAGCTGGCTTTTGTCAGGGAGGGGGAAGTTGTGTGCCTCAGAATAACCAGTGGATGGGTTTGCTAGTCTT
>ENSMUSG00000033032.220|Afap1l1
TGGCTCATGTCTACCACAAGGGTGCTAAGCCTTTTCCAAACACTTGATATTTCTATAGGACCTTAGGTCCTAAGCAACCTCTTTTCTATGCCATTCAATGACTGTCTCAACACTGGGCTTTGAAGTCTGTTTTAACATACACATCTCCAATAAAGATGAACTGTCGAACTCTGAGAGGTCAGAGGGTAGCTGGCTTTTGTCAGGGAGGGGGAAGTTGTGTGCCTCAGAATAACCAGTGGATGGGTTTGCTAGTCTTGTTA
>ENSMUSG00000033032.221|Afap1l1
TCATGTCTACCACAAGGGTGCTAAGCCTTTTCCAAACACTTGATATTTCTATAGGACCTTAGGTCCTAAGCAACCTCTTTTCTATGCCATTCAATGACTGTCTCAACACTGGGCTTTGAAGTCTGTTTTAACATACACATCTCCAATAAAGATGAACTGTCGAACTCTGAGAGGTCAGAGGGTAGCTGGCTTTTGTCAGGGAGGGGGAAGTTGTGTGCCTCAGAATAACCAGTGGATGGGTTTGCTAGTCTTGTTACCCA
>ENSMUSG00000033032.222|Afap1l1
GTCTACCACAAGGGTGCTAAGCCTTTTCCAAACACTTGATATTTCTATAGGACCTTAGGTCCTAAGCAACCTCTTTTCTATGCCATTCAATGACTGTCTCAACACTGGGCTTTGAAGTCTGTTTTAACATACACATCTCCAATAAAGATGAACTGTCGAACTCTGAGAGGTCAGAGGGTAGCTGGCTTTTGTCAGGGAGGGGGAAGTTGTGTGCCTCAGAATAACCAGTGGATGGGTTTGCTAGTCTTGTTACCCACCTA
>ENSMUSG00000033032.223|Afap1l1
ACCACAAGGGTGCTAAGCCTTTTCCAAACACTTGATATTTCTATAGGACCTTAGGTCCTAAGCAACCTCTTTTCTATGCCATTCAATGACTGTCTCAACACTGGGCTTTGAAGTCTGTTTTAACATACACATCTCCAATAAAGATGAACTGTCGAACTCTGAGAGGTCAGAGGGTAGCTGGCTTTTGTCAGGGAGGGGGAAGTTGTGTGCCTCAGAATAACCAGTGGATGGGTTTGCTAGTCTTGTTACCCACCTAAGAT
>ENSMUSG00000092341.1|Malat1
TGGAGTGACGTGTCCCTTTGCAATAAATACCGGCGCTCCGGGCTCTGCGTCAGGCATTCAGGCAGCGAGAGCAGAGCAGCGTAGAGCAGCACAGCTGAGCTCGTGAGGCAGGAGACTCAGCCCGAGGAAATCGCAGATAAGTTTTTAATTAAAAAGATTGAGCAGTAAAAAGAATTAGAACTCTAAACTTAAGCTAATAGAGTAGCTTATCGAAATATTACTTAGTCTTAATAATCTAAGAAGATCTTAAGAGATAACAT
>ENSMUSG00000092341.2|Malat1
GTGACGTGTCCCTTTGCAATAAATACCGGCGCTCCGGGCTCTGCGTCAGGCATTCAGGCAGCGAGAGCAGAGCAGCGTAGAGCAGCACAGCTGAGCTCGTGAGGCAGGAGACTCAGCCCGAGGAAATCGCAGATAAGTTTTTAATTAAAAAGATTGAGCAGTAAAAAGAATTAGAACTCTAAACTTAAGCTAATAGAGTAGCTTATCGAAATATTACTTAGTCTTAATAATCTAAGAAGATCTTAAGAGATAACATGAAG
>ENSMUSG00000092341.3|Malat1
CGTGTCCCTTTGCAATAAATACCGGCGCTCCGGGCTCTGCGTCAGGCATTCAGGCAGCGAGAGCAGAGCAGCGTAGAGCAGCACAGCTGAGCTCGTGAGGCAGGAGACTCAGCCCGAGGAAATCGCAGATAAGTTTTTAATTAAAAAGATTGAGCAGTAAAAAGAATTAGAACTCTAAACTTAAGCTAATAGAGTAGCTTATCGAAATATTACTTAGTCTTAATAATCTAAGAAGATCTTAAGAGATAACATGAAGGCTT
>ENSMUSG00000092341.4|Malat1
TCCCTTTGCAATAAATACCGGCGCTCCGGGCTCTGCGTCAGGCATTCAGGCAGCGAGAGCAGAGCAGCGTAGAGCAGCACAGCTGAGCTCGTGAGGCAGGAGACTCAGCCCGAGGAAATCGCAGATAAGTTTTTAATTAAAAAGATTGAGCAGTAAAAAGAATTAGAACTCTAAACTTAAGCTAATAGAGTAGCTTATCGAAATATTACTTAGTCTTAATAATCTAAGAAGATCTTAAGAGATAACATGAAGGCTTATTT
>ENSMUSG00000092341.5|Malat1
TTTGCAATAAATACCGGCGCTCCGGGCTCTGCGTCAGGCATTCAGGCAGCGAGAGCAGAGCAGCGTAGAGCAGCACAGCTGAGCTCGTGAGGCAGGAGACTCAGCCCGAGGAAATCGCAGATAAGTTTTTAATTAAAAAGATTGAGCAGTAAAAAGAATTAGAACTCTAAACTTAAGCTAATAGAGTAGCTTATCGAAATATTACTTAGTCTTAATAATCTAAGAAGATCTTAAGAGATAACATGAAGGCTTATTTAAAC
>ENSMUSG00000092341.6|Malat1
CAATAAATACCGGCGCTCCGGGCTCTGCGTCAGGCATTCAGGCAGCGAGAGCAGAGCAGCGTAGAGCAGCACAGCTGAGCTCGTGAGGCAGGAGACTCAGCCCGAGGAAATCGCAGATAAGTTTTTAATTAAAAAGATTGAGCAGTAAAAAGAATTAGAACTCTAAACTTAAGCTAATAGAGTAGCTTATCGAAATATTACTTAGTCTTAATAATCTAAGAAGATCTTAAGAGATAACATGAAGGCTTATTTAAACAGTT
>ENSMUSG00000092341.7|Malat1
AAATACCGGCGCTCCGGGCTCTGCGTCAGGCATTCAGGCAGCGAGAGCAGAGCAGCGTAGAGCAGCACAGCTGAGCTCGTGAGGCAGGAGACTCAGCCCGAGGAAATCGCAGATAAGTTTTTAATTAAAAAGATTGAGCAGTAAAAAGAATTAGAACTCTAAACTTAAGCTAATAGAGTAGCTTATCGAAATATTACTTAGTCTTAATAATCTAAGAAGATCTTAAGAGATAACATGAAGGCTTATTTAAACAGTTTGAA
>ENSMUSG00000092341.8|Malat1
ACCGGCGCTCCGGGCTCTGCGTCAGGCATTCAGGCAGCGAGAGCAGAGCAGCGTAGAGCAGCACAGCTGAGCTCGTGAGGCAGGAGACTCAGCCCGAGGAAATCGCAGATAAGTTTTTAATTAAAAAGATTGAGCAGTAAAAAGAATTAGAACTCTAAACTTAAGCTAATAGAGTAGCTTATCGAAATATTACTTAGTCTTAATAATCTAAGAAGATCTTAAGAGATAACATGAAGGCTTATTTAAACAGTTTGAAAAAG
>ENSMUSG00000092341.9|Malat1
GCGCTCCGGGCTCTGCGTCAGGCATTCAGGCAGCGAGAGCAGAGCAGCGTAGAGCAGCACAGCTGAGCTCGTGAGGCAGGAGACTCAGCCCGAGGAAATCGCAGATAAGTTTTTAATTAAAAAGATTGAGCAGTAAAAAGAATTAGAACTCTAAACTTAAGCTAATAGAGTAGCTTATCGAAATATTACTTAGTCTTAATAATCTAAGAAGATCTTAAGAGATAACATGAAGGCTTATTTAAACAGTTTGAAAAAGGAAA
>ENSMUSG00000092341.10|Malat1
TCCGGGCTCTGCGTCAGGCATTCAGGCAGCGAGAGCAGAGCAGCGTAGAGCAGCACAGCTGAGCTCGTGAGGCAGGAGACTCAGCCCGAGGAAATCGCAGATAAGTTTTTAATTAAAAAGATTGAGCAGTAAAAAGAATTAGAACTCTAAACTTAAGCTAATAGAGTAGCTTATCGAAATATTACTTAGTCTTAATAATCTAAGAAGATCTTAAGAGATAACATGAAGGCTTATTTAAACAGTTTGAAAAAGGAAATGAG
>ENSMUSG00000092341.11|Malat1
GGCTCTGCGTCAGGCATTCAGGCAGCGAGAGCAGAGCAGCGTAGAGCAGCACAGCTGAGCTCGTGAGGCAGGAGACTCAGCCCGAGGAAATCGCAGATAAGTTTTTAATTAAAAAGATTGAGCAGTAAAAAGAATTAGAACTCTAAACTTAAGCTAATAGAGTAGCTTATCGAAATATTACTTAGTCTTAATAATCTAAGAAGATCTTAAGAGATAACATGAAGGCTTATTTAAACAGTTTGAAAAAGGAAATGAGGAGA
>ENSMUSG00000092341.12|Malat1
CTGCGTCAGGCATTCAGGCAGCGAGAGCAGAGCAGCGTAGAGCAGCACAGCTGAGCTCGTGAGGCAGGAGACTCAGCCCGAGGAAATCGCAGATAAGTTTTTAATTAAAAAGATTGAGCAGTAAAAAGAATTAGAACTCTAAACTTAAGCTAATAGAGTAGCTTATCGAAATATTACTTAGTCTTAATAATCTAAGAAGATCTTAAGAGATAACATGAAGGCTTATTTAAACAGTTTGAAAAAGGAAATGAGGAGAAAAG
>ENSMUSG00000092341.13|Malat1
GTCAGGCATTCAGGCAGCGAGAGCAGAGCAGCGTAGAGCAGCACAGCTGAGCTCGTGAGGCAGGAGACTCAGCCCGAGGAAATCGCAGATAAGTTTTTAATTAAAAAGATTGAGCAGTAAAAAGAATTAGAACTCTAAACTTAAGCTAATAGAGTAGCTTATCGAAATATTACTTAGTCTTAATAATCTAAGAAGATCTTAAGAGATAACATGAAGGCTTATTTAAACAGTTTGAAAAAGGAAATGAGGAGAAAAGTATT
>ENSMUSG00000092341.14|Malat1
GGCATTCAGGCAGCGAGAGCAGAGCAGCGTAGAGCAGCACAGCTGAGCTCGTGAGGCAGGAGACTCAGCCCGAGGAAATCGCAGATAAGTTTTTAATTAAAAAGATTGAGCAGTAAAAAGAATTAGAACTCTAAACTTAAGCTAATAGAGTAGCTTATCGAAATATTACTTAGTCTTAATAATCTAAGAAGATCTTAAGAGATAACATGAAGGCTTATTTAAACAGTTTGAAAAAGGAAATGAGGAGAAAAGTATTTGTA
>ENSMUSG00000092341.15|Malat1
TTCAGGCAGCGAGAGCAGAGCAGCGTAGAGCAGCACAGCTGAGCTCGTGAGGCAGGAGACTCAGCCCGAGGAAATCGCAGATAAGTTTTTAATTAAAAAGATTGAGCAGTAAAAAGAATTAGAACTCTAAACTTAAGCTAATAGAGTAGCTTATCGAAATATTACTTAGTCTTAATAATCTAAGAAGATCTTAAGAGATAACATGAAGGCTTATTTAAACAGTTTGAAAAAGGAAATGAGGAGAAAAGTATTTGTACTGT
>ENSMUSG00000092341.16|Malat1
GGCAGCGAGAGCAGAGCAGCGTAGAGCAGCACAGCTGAGCTCGTGAGGCAGGAGACTCAGCCCGAGGAAATCGCAGATAAGTTTTTAATTAAAAAGATTGAGCAGTAAAAAGAATTAGAACTCTAAACTTAAGCTAATAGAGTAGCTTATCGAAATATTACTTAGTCTTAATAATCTAAGAAGATCTTAAGAGATAACATGAAGGCTTATTTAAACAGTTTGAAAAAGGAAATGAGGAGAAAAGTATTTGTACTGTATAA
>ENSMUSG00000092341.17|Malat1
GCGAGAGCAGAGCAGCGTAGAGCAGCACAGCTGAGCTCGTGAGGCAGGAGACTCAGCCCGAGGAAATCGCAGATAAGTTTTTAATTAAAAAGATTGAGCAGTAAAAAGAATTAGAACTCTAAACTTAAGCTAATAGAGTAGCTTATCGAAATATTACTTAGTCTTAATAATCTAAGAAGATCTTAAGAGATAACATGAAGGCTTATTTAAACAGTTTGAAAAAGGAAATGAGGAGAAAAGTATTTGTACTGTATAATGGA
>ENSMUSG00000092341.18|Malat1
GAGCAGAGCAGCGTAGAGCAGCACAGCTGAGCTCGTGAGGCAGGAGACTCAGCCCGAGGAAATCGCAGATAAGTTTTTAATTAAAAAGATTGAGCAGTAAAAAGAATTAGAACTCTAAACTTAAGCTAATAGAGTAGCTTATCGAAATATTACTTAGTCTTAATAATCTAAGAAGATCTTAAGAGATAACATGAAGGCTTATTTAAACAGTTTGAAAAAGGAAATGAGGAGAAAAGTATTTGTACTGTATAATGGAGGCT
>ENSMUSG00000092341.19|Malat1
AGAGCAGCGTAGAGCAGCACAGCTGAGCTCGTGAGGCAGGAGACTCAGCCCGAGGAAATCGCAGATAAGTTTTTAATTAAAAAGATTGAGCAGTAAAAAGAATTAGAACTCTAAACTTAAGCTAATAGAGTAGCTTATCGAAATATTACTTAGTCTTAATAATCTAAGAAGATCTTAAGAGATAACATGAAGGCTTATTTAAACAGTTTGAAAAAGGAAATGAGGAGAAAAGTATTTGTACTGTATAATGGAGGCTGACC
>ENSMUSG00000092341.20|Malat1
CAGCGTAGAGCAGCACAGCTGAGCTCGTGAGGCAGGAGACTCAGCCCGAGGAAATCGCAGATAAGTTTTTAATTAAAAAGATTGAGCAGTAAAAAGAATTAGAACTCTAAACTTAAGCTAATAGAGTAGCTTATCGAAATATTACTTAGTCTTAATAATCTAAGAAGATCTTAAGAGATAACATGAAGGCTTATTTAAACAGTTTGAAAAAGGAAATGAGGAGAAAAGTATTTGTACTGTATAATGGAGGCTGACCAGAG
>ENSMUSG00000092341.21|Malat1
GTAGAGCAGCACAGCTGAGCTCGTGAGGCAGGAGACTCAGCCCGAGGAAATCGCAGATAAGTTTTTAATTAAAAAGATTGAGCAGTAAAAAGAATTAGAACTCTAAACTTAAGCTAATAGAGTAGCTTATCGAAATATTACTTAGTCTTAATAATCTAAGAAGATCTTAAGAGATAACATGAAGGCTTATTTAAACAGTTTGAAAAAGGAAATGAGGAGAAAAGTATTTGTACTGTATAATGGAGGCTGACCAGAGCAGT
>ENSMUSG00000092341.22|Malat1
AGCAGCACAGCTGAGCTCGTGAGGCAGGAGACTCAGCCCGAGGAAATCGCAGATAAGTTTTTAATTAAAAAGATTGAGCAGTAAAAAGAATTAGAACTCTAAACTTAAGCTAATAGAGTAGCTTATCGAAATATTACTTAGTCTTAATAATCTAAGAAGATCTTAAGAGATAACATGAAGGCTTATTTAAACAGTTTGAAAAAGGAAATGAGGAGAAAAGTATTTGTACTGTATAATGGAGGCTGACCAGAGCAGTTTAG
>ENSMUSG00000092341.23|Malat1
GCACAGCTGAGCTCGTGAGGCAGGAGACTCAGCCCGAGGAAATCGCAGATAAGTTTTTAATTAAAAAGATTGAGCAGTAAAAAGAATTAGAACTCTAAACTTAAGCTAATAGAGTAGCTTATCGAAATATTACTTAGTCTTAATAATCTAAGAAGATCTTAAGAGATAACATGAAGGCTTATTTAAACAGTTTGAAAAAGGAAATGAGGAGAAAAGTATTTGTACTGTATAATGGAGGCTGACCAGAGCAGTTTAGGAGA
>ENSMUSG00000092341.24|Malat1
AGCTGAGCTCGTGAGGCAGGAGACTCAGCCCGAGGAAATCGCAGATAAGTTTTTAATTAAAAAGATTGAGCAGTAAAAAGAATTAGAACTCTAAACTTAAGCTAATAGAGTAGCTTATCGAAATATTACTTAGTCTTAATAATCTAAGAAGATCTTAAGAGATAACATGAAGGCTTATTTAAACAGTTTGAAAAAGGAAATGAGGAGAAAAGTATTTGTACTGTATAATGGAGGCTGACCAGAGCAGTTTAGGAGATTGT
>ENSMUSG00000092341.25|Malat1
GAGCTCGTGAGGCAGGAGACTCAGCCCGAGGAAATCGCAGATAAGTTTTTAATTAAAAAGATTGAGCAGTAAAAAGAATTAGAACTCTAAACTTAAGCTAATAGAGTAGCTTATCGAAATATTACTTAGTCTTAATAATCTAAGAAGATCTTAAGAGATAACATGAAGGCTTATTTAAACAGTTTGAAAAAGGAAATGAGGAGAAAAGTATTTGTACTGTATAATGGAGGCTGACCAGAGCAGTTTAGGAGATTGTAAAG
>ENSMUSG00000092341.26|Malat1
TCGTGAGGCAGGAGACTCAGCCCGAGGAAATCGCAGATAAGTTTTTAATTAAAAAGATTGAGCAGTAAAAAGAATTAGAACTCTAAACTTAAGCTAATAGAGTAGCTTATCGAAATATTACTTAGTCTTAATAATCTAAGAAGATCTTAAGAGATAACATGAAGGCTTATTTAAACAGTTTGAAAAAGGAAATGAGGAGAAAAGTATTTGTACTGTATAATGGAGGCTGACCAGAGCAGTTTAGGAGATTGTAAAGGGAG
>ENSMUSG00000092341.27|Malat1
GAGGCAGGAGACTCAGCCCGAGGAAATCGCAGATAAGTTTTTAATTAAAAAGATTGAGCAGTAAAAAGAATTAGAACTCTAAACTTAAGCTAATAGAGTAGCTTATCGAAATATTACTTAGTCTTAATAATCTAAGAAGATCTTAAGAGATAACATGAAGGCTTATTTAAACAGTTTGAAAAAGGAAATGAGGAGAAAAGTATTTGTACTGTATAATGGAGGCTGACCAGAGCAGTTTAGGAGATTGTAAAGGGAGGTTT
>ENSMUSG00000092341.28|Malat1
CAGGAGACTCAGCCCGAGGAAATCGCAGATAAGTTTTTAATTAAAAAGATTGAGCAGTAAAAAGAATTAGAACTCTAAACTTAAGCTAATAGAGTAGCTTATCGAAATATTACTTAGTCTTAATAATCTAAGAAGATCTTAAGAGATAACATGAAGGCTTATTTAAACAGTTTGAAAAAGGAAATGAGGAGAAAAGTATTTGTACTGTATAATGGAGGCTGACCAGAGCAGTTTAGGAGATTGTAAAGGGAGGTTTTGTG
>ENSMUSG00000092341.29|Malat1
AGACTCAGCCCGAGGAAATCGCAGATAAGTTTTTAATTAAAAAGATTGAGCAGTAAAAAGAATTAGAACTCTAAACTTAAGCTAATAGAGTAGCTTATCGAAATATTACTTAGTCTTAATAATCTAAGAAGATCTTAAGAGATAACATGAAGGCTTATTTAAACAGTTTGAAAAAGGAAATGAGGAGAAAAGTATTTGTACTGTATAATGGAGGCTGACCAGAGCAGTTTAGGAGATTGTAAAGGGAGGTTTTGTGAAGT
>ENSMUSG00000092341.30|Malat1
TCAGCCCGAGGAAATCGCAGATAAGTTTTTAATTAAAAAGATTGAGCAGTAAAAAGAATTAGAACTCTAAACTTAAGCTAATAGAGTAGCTTATCGAAATATTACTTAGTCTTAATAATCTAAGAAGATCTTAAGAGATAACATGAAGGCTTATTTAAACAGTTTGAAAAAGGAAATGAGGAGAAAAGTATTTGTACTGTATAATGGAGGCTGACCAGAGCAGTTTAGGAGATTGTAAAGGGAGGTTTTGTGAAGTTCTA
>ENSMUSG00000092341.31|Malat1
CCCGAGGAAATCGCAGATAAGTTTTTAATTAAAAAGATTGAGCAGTAAAAAGAATTAGAACTCTAAACTTAAGCTAATAGAGTAGCTTATCGAAATATTACTTAGTCTTAATAATCTAAGAAGATCTTAAGAGATAACATGAAGGCTTATTTAAACAGTTTGAAAAAGGAAATGAGGAGAAAAGTATTTGTACTGTATAATGGAGGCTGACCAGAGCAGTTTAGGAGATTGTAAAGGGAGGTTTTGTGAAGTTCTAAAAG
>ENSMUSG00000092341.32|Malat1
AGGAAATCGCAGATAAGTTTTTAATTAAAAAGATTGAGCAGTAAAAAGAATTAGAACTCTAAACTTAAGCTAATAGAGTAGCTTATCGAAATATTACTTAGTCTTAATAATCTAAGAAGATCTTAAGAGATAACATGAAGGCTTATTTAAACAGTTTGAAAAAGGAAATGAGGAGAAAAGTATTTGTACTGTATAATGGAGGCTGACCAGAGCAGTTTAGGAGATTGTAAAGGGAGGTTTTGTGAAGTTCTAAAAGGTTC
>ENSMUSG00000092341.33|Malat1
AATCGCAGATAAGTTTTTAATTAAAAAGATTGAGCAGTAAAAAGAATTAGAACTCTAAACTTAAGCTAATAGAGTAGCTTATCGAAATATTACTTAGTCTTAATAATCTAAGAAGATCTTAAGAGATAACATGAAGGCTTATTTAAACAGTTTGAAAAAGGAAATGAGGAGAAAAGTATTTGTACTGTATAATGGAGGCTGACCAGAGCAGTTTAGGAGATTGTAAAGGGAGGTTTTGTGAAGTTCTAAAAGGTTCTAGT
>ENSMUSG00000092341.34|Malat1
GCAGATAAGTTTTTAATTAAAAAGATTGAGCAGTAAAAAGAATTAGAACTCTAAACTTAAGCTAATAGAGTAGCTTATCGAAATATTACTTAGTCTTAATAATCTAAGAAGATCTTAAGAGATAACATGAAGGCTTATTTAAACAGTTTGAAAAAGGAAATGAGGAGAAAAGTATTTGTACTGTATAATGGAGGCTGACCAGAGCAGTTTAGGAGATTGTAAAGGGAGGTTTTGTGAAGTTCTAAAAGGTTCTAGTTTGA
>ENSMUSG00000092341.35|Malat1
ATAAGTTTTTAATTAAAAAGATTGAGCAGTAAAAAGAATTAGAACTCTAAACTTAAGCTAATAGAGTAGCTTATCGAAATATTACTTAGTCTTAATAATCTAAGAAGATCTTAAGAGATAACATGAAGGCTTATTTAAACAGTTTGAAAAAGGAAATGAGGAGAAAAGTATTTGTACTGTATAATGGAGGCTGACCAGAGCAGTTTAGGAGATTGTAAAGGGAGGTTTTGTGAAGTTCTAAAAGGTTCTAGTTTGAAGGT
>ENSMUSG00000092341.36|Malat1
GTTTTTAATTAAAAAGATTGAGCAGTAAAAAGAATTAGAACTCTAAACTTAAGCTAATAGAGTAGCTTATCGAAATATTACTTAGTCTTAATAATCTAAGAAGATCTTAAGAGATAACATGAAGGCTTATTTAAACAGTTTGAAAAAGGAAATGAGGAGAAAAGTATTTGTACTGTATAATGGAGGCTGACCAGAGCAGTTTAGGAGATTGTAAAGGGAGGTTTTGTGAAGTTCTAAAAGGTTCTAGTTTGAAGGTCGGC
>ENSMUSG00000092341.37|Malat1
TTAATTAAAAAGATTGAGCAGTAAAAAGAATTAGAACTCTAAACTTAAGCTAATAGAGTAGCTTATCGAAATATTACTTAGTCTTAATAATCTAAGAAGATCTTAAGAGATAACATGAAGGCTTATTTAAACAGTTTGAAAAAGGAAATGAGGAGAAAAGTATTTGTACTGTATAATGGAGGCTGACCAGAGCAGTTTAGGAGATTGTAAAGGGAGGTTTTGTGAAGTTCTAAAAGGTTCTAGTTTGAAGGTCGGCCTTG
>ENSMUSG00000092341.38|Malat1
TTAAAAAGATTGAGCAGTAAAAAGAATTAGAACTCTAAACTTAAGCTAATAGAGTAGCTTATCGAAATATTACTTAGTCTTAATAATCTAAGAAGATCTTAAGAGATAACATGAAGGCTTATTTAAACAGTTTGAAAAAGGAAATGAGGAGAAAAGTATTTGTACTGTATAATGGAGGCTGACCAGAGCAGTTTAGGAGATTGTAAAGGGAGGTTTTGTGAAGTTCTAAAAGGTTCTAGTTTGAAGGTCGGCCTTGTAGA
>ENSMUSG00000092341.39|Malat1
AAAGATTGAGCAGTAAAAAGAATTAGAACTCTAAACTTAAGCTAATAGAGTAGCTTATCGAAATATTACTTAGTCTTAATAATCTAAGAAGATCTTAAGAGATAACATGAAGGCTTATTTAAACAGTTTGAAAAAGGAAATGAGGAGAAAAGTATTTGTACTGTATAATGGAGGCTGACCAGAGCAGTTTAGGAGATTGTAAAGGGAGGTTTTGTGAAGTTCTAAAAGGTTCTAGTTTGAAGGTCGGCCTTGTAGATTAA
>ENSMUSG00000092341.40|Malat1
ATTGAGCAGTAAAAAGAATTAGAACTCTAAACTTAAGCTAATAGAGTAGCTTATCGAAATATTACTTAGTCTTAATAATCTAAGAAGATCTTAAGAGATAACATGAAGGCTTATTTAAACAGTTTGAAAAAGGAAATGAGGAGAAAAGTATTTGTACTGTATAATGGAGGCTGACCAGAGCAGTTTAGGAGATTGTAAAGGGAGGTTTTGTGAAGTTCTAAAAGGTTCTAGTTTGAAGGTCGGCCTTGTAGATTAAAACG
>ENSMUSG00000092341.41|Malat1
AGCAGTAAAAAGAATTAGAACTCTAAACTTAAGCTAATAGAGTAGCTTATCGAAATATTACTTAGTCTTAATAATCTAAGAAGATCTTAAGAGATAACATGAAGGCTTATTTAAACAGTTTGAAAAAGGAAATGAGGAGAAAAGTATTTGTACTGTATAATGGAGGCTGACCAGAGCAGTTTAGGAGATTGTAAAGGGAGGTTTTGTGAAGTTCTAAAAGGTTCTAGTTTGAAGGTCGGCCTTGTAGATTAAAACGAAGG
>ENSMUSG00000092341.42|Malat1
GTAAAAAGAATTAGAACTCTAAACTTAAGCTAATAGAGTAGCTTATCGAAATATTACTTAGTCTTAATAATCTAAGAAGATCTTAAGAGATAACATGAAGGCTTATTTAAACAGTTTGAAAAAGGAAATGAGGAGAAAAGTATTTGTACTGTATAATGGAGGCTGACCAGAGCAGTTTAGGAGATTGTAAAGGGAGGTTTTGTGAAGTTCTAAAAGGTTCTAGTTTGAAGGTCGGCCTTGTAGATTAAAACGAAGGTTAC
>ENSMUSG00000092341.43|Malat1
AAAGAATTAGAACTCTAAACTTAAGCTAATAGAGTAGCTTATCGAAATATTACTTAGTCTTAATAATCTAAGAAGATCTTAAGAGATAACATGAAGGCTTATTTAAACAGTTTGAAAAAGGAAATGAGGAGAAAAGTATTTGTACTGTATAATGGAGGCTGACCAGAGCAGTTTAGGAGATTGTAAAGGGAGGTTTTGTGAAGTTCTAAAAGGTTCTAGTTTGAAGGTCGGCCTTGTAGATTAAAACGAAGGTTACCTAA
>ENSMUSG00000092341.44|Malat1
AATTAGAACTCTAAACTTAAGCTAATAGAGTAGCTTATCGAAATATTACTTAGTCTTAATAATCTAAGAAGATCTTAAGAGATAACATGAAGGCTTATTTAAACAGTTTGAAAAAGGAAATGAGGAGAAAAGTATTTGTACTGTATAATGGAGGCTGACCAGAGCAGTTTAGGAGATTGTAAAGGGAGGTTTTGTGAAGTTCTAAAAGGTTCTAGTTTGAAGGTCGGCCTTGTAGATTAAAACGAAGGTTACCTAAATAG
>ENSMUSG00000092341.45|Malat1
AGAACTCTAAACTTAAGCTAATAGAGTAGCTTATCGAAATATTACTTAGTCTTAATAATCTAAGAAGATCTTAAGAGATAACATGAAGGCTTATTTAAACAGTTTGAAAAAGGAAATGAGGAGAAAAGTATTTGTACTGTATAATGGAGGCTGACCAGAGCAGTTTAGGAGATTGTAAAGGGAGGTTTTGTGAAGTTCTAAAAGGTTCTAGTTTGAAGGTCGGCCTTGTAGATTAAAACGAAGGTTACCTAAATAGAATC
>ENSMUSG00000092341.46|Malat1
CTCTAAACTTAAGCTAATAGAGTAGCTTATCGAAATATTACTTAGTCTTAATAATCTAAGAAGATCTTAAGAGATAACATGAAGGCTTATTTAAACAGTTTGAAAAAGGAAATGAGGAGAAAAGTATTTGTACTGTATAATGGAGGCTGACCAGAGCAGTTTAGGAGATTGTAAAGGGAGGTTTTGTGAAGTTCTAAAAGGTTCTAGTTTGAAGGTCGGCCTTGTAGATTAAAACGAAGGTTACCTAAATAGAATCTAAG
>ENSMUSG00000092341.47|Malat1
AAACTTAAGCTAATAGAGTAGCTTATCGAAATATTACTTAGTCTTAATAATCTAAGAAGATCTTAAGAGATAACATGAAGGCTTATTTAAACAGTTTGAAAAAGGAAATGAGGAGAAAAGTATTTGTACTGTATAATGGAGGCTGACCAGAGCAGTTTAGGAGATTGTAAAGGGAGGTTTTGTGAAGTTCTAAAAGGTTCTAGTTTGAAGGTCGGCCTTGTAGATTAAAACGAAGGTTACCTAAATAGAATCTAAGTGGC
>ENSMUSG00000092341.48|Malat1
TTAAGCTAATAGAGTAGCTTATCGAAATATTACTTAGTCTTAATAATCTAAGAAGATCTTAAGAGATAACATGAAGGCTTATTTAAACAGTTTGAAAAAGGAAATGAGGAGAAAAGTATTTGTACTGTATAATGGAGGCTGACCAGAGCAGTTTAGGAGATTGTAAAGGGAGGTTTTGTGAAGTTCTAAAAGGTTCTAGTTTGAAGGTCGGCCTTGTAGATTAAAACGAAGGTTACCTAAATAGAATCTAAGTGGCATTT
>ENSMUSG00000092341.49|Malat1
GCTAATAGAGTAGCTTATCGAAATATTACTTAGTCTTAATAATCTAAGAAGATCTTAAGAGATAACATGAAGGCTTATTTAAACAGTTTGAAAAAGGAAATGAGGAGAAAAGTATTTGTACTGTATAATGGAGGCTGACCAGAGCAGTTTAGGAGATTGTAAAGGGAGGTTTTGTGAAGTTCTAAAAGGTTCTAGTTTGAAGGTCGGCCTTGTAGATTAAAACGAAGGTTACCTAAATAGAATCTAAGTGGCATTTAAAA
>ENSMUSG00000092341.50|Malat1
ATAGAGTAGCTTATCGAAATATTACTTAGTCTTAATAATCTAAGAAGATCTTAAGAGATAACATGAAGGCTTATTTAAACAGTTTGAAAAAGGAAATGAGGAGAAAAGTATTTGTACTGTATAATGGAGGCTGACCAGAGCAGTTTAGGAGATTGTAAAGGGAGGTTTTGTGAAGTTCTAAAAGGTTCTAGTTTGAAGGTCGGCCTTGTAGATTAAAACGAAGGTTACCTAAATAGAATCTAAGTGGCATTTAAAACAGT
>ENSMUSG00000092341.51|Malat1
AGTAGCTTATCGAAATATTACTTAGTCTTAATAATCTAAGAAGATCTTAAGAGATAACATGAAGGCTTATTTAAACAGTTTGAAAAAGGAAATGAGGAGAAAAGTATTTGTACTGTATAATGGAGGCTGACCAGAGCAGTTTAGGAGATTGTAAAGGGAGGTTTTGTGAAGTTCTAAAAGGTTCTAGTTTGAAGGTCGGCCTTGTAGATTAAAACGAAGGTTACCTAAATAGAATCTAAGTGGCATTTAAAACAGTAAAG
>ENSMUSG00000092341.52|Malat1
GCTTATCGAAATATTACTTAGTCTTAATAATCTAAGAAGATCTTAAGAGATAACATGAAGGCTTATTTAAACAGTTTGAAAAAGGAAATGAGGAGAAAAGTATTTGTACTGTATAATGGAGGCTGACCAGAGCAGTTTAGGAGATTGTAAAGGGAGGTTTTGTGAAGTTCTAAAAGGTTCTAGTTTGAAGGTCGGCCTTGTAGATTAAAACGAAGGTTACCTAAATAGAATCTAAGTGGCATTTAAAACAGTAAAGTTGT
>ENSMUSG00000092341.53|Malat1
ATCGAAATATTACTTAGTCTTAATAATCTAAGAAGATCTTAAGAGATAACATGAAGGCTTATTTAAACAGTTTGAAAAAGGAAATGAGGAGAAAAGTATTTGTACTGTATAATGGAGGCTGACCAGAGCAGTTTAGGAGATTGTAAAGGGAGGTTTTGTGAAGTTCTAAAAGGTTCTAGTTTGAAGGTCGGCCTTGTAGATTAAAACGAAGGTTACCTAAATAGAATCTAAGTGGCATTTAAAACAGTAAAGTTGTAGAG
>ENSMUSG00000092341.54|Malat1
AAATATTACTTAGTCTTAATAATCTAAGAAGATCTTAAGAGATAACATGAAGGCTTATTTAAACAGTTTGAAAAAGGAAATGAGGAGAAAAGTATTTGTACTGTATAATGGAGGCTGACCAGAGCAGTTTAGGAGATTGTAAAGGGAGGTTTTGTGAAGTTCTAAAAGGTTCTAGTTTGAAGGTCGGCCTTGTAGATTAAAACGAAGGTTACCTAAATAGAATCTAAGTGGCATTTAAAACAGTAAAGTTGTAGAGAATA
>ENSMUSG00000092341.55|Malat1
ATTACTTAGTCTTAATAATCTAAGAAGATCTTAAGAGATAACATGAAGGCTTATTTAAACAGTTTGAAAAAGGAAATGAGGAGAAAAGTATTTGTACTGTATAATGGAGGCTGACCAGAGCAGTTTAGGAGATTGTAAAGGGAGGTTTTGTGAAGTTCTAAAAGGTTCTAGTTTGAAGGTCGGCCTTGTAGATTAAAACGAAGGTTACCTAAATAGAATCTAAGTGGCATTTAAAACAGTAAAGTTGTAGAGAATAGTTT
>ENSMUSG00000092341.56|Malat1
CTTAGTCTTAATAATCTAAGAAGATCTTAAGAGATAACATGAAGGCTTATTTAAACAGTTTGAAAAAGGAAATGAGGAGAAAAGTATTTGTACTGTATAATGGAGGCTGACCAGAGCAGTTTAGGAGATTGTAAAGGGAGGTTTTGTGAAGTTCTAAAAGGTTCTAGTTTGAAGGTCGGCCTTGTAGATTAAAACGAAGGTTACCTAAATAGAATCTAAGTGGCATTTAAAACAGTAAAGTTGTAGAGAATAGTTTGAAA
>ENSMUSG00000092341.57|Malat1
GTCTTAATAATCTAAGAAGATCTTAAGAGATAACATGAAGGCTTATTTAAACAGTTTGAAAAAGGAAATGAGGAGAAAAGTATTTGTACTGTATAATGGAGGCTGACCAGAGCAGTTTAGGAGATTGTAAAGGGAGGTTTTGTGAAGTTCTAAAAGGTTCTAGTTTGAAGGTCGGCCTTGTAGATTAAAACGAAGGTTACCTAAATAGAATCTAAGTGGCATTTAAAACAGTAAAGTTGTAGAGAATAGTTTGAAAATGA
>ENSMUSG00000092341.58|Malat1
TAATAATCTAAGAAGATCTTAAGAGATAACATGAAGGCTTATTTAAACAGTTTGAAAAAGGAAATGAGGAGAAAAGTATTTGTACTGTATAATGGAGGCTGACCAGAGCAGTTTAGGAGATTGTAAAGGGAGGTTTTGTGAAGTTCTAAAAGGTTCTAGTTTGAAGGTCGGCCTTGTAGATTAAAACGAAGGTTACCTAAATAGAATCTAAGTGGCATTTAAAACAGTAAAGTTGTAGAGAATAGTTTGAAAATGAGGTG
>ENSMUSG00000092341.59|Malat1
AATCTAAGAAGATCTTAAGAGATAACATGAAGGCTTATTTAAACAGTTTGAAAAAGGAAATGAGGAGAAAAGTATTTGTACTGTATAATGGAGGCTGACCAGAGCAGTTTAGGAGATTGTAAAGGGAGGTTTTGTGAAGTTCTAAAAGGTTCTAGTTTGAAGGTCGGCCTTGTAGATTAAAACGAAGGTTACCTAAATAGAATCTAAGTGGCATTTAAAACAGTAAAGTTGTAGAGAATAGTTTGAAAATGAGGTGTAGT
>ENSMUSG00000092341.60|Malat1
TAAGAAGATCTTAAGAGATAACATGAAGGCTTATTTAAACAGTTTGAAAAAGGAAATGAGGAGAAAAGTATTTGTACTGTATAATGGAGGCTGACCAGAGCAGTTTAGGAGATTGTAAAGGGAGGTTTTGTGAAGTTCTAAAAGGTTCTAGTTTGAAGGTCGGCCTTGTAGATTAAAACGAAGGTTACCTAAATAGAATCTAAGTGGCATTTAAAACAGTAAAGTTGTAGAGAATAGTTTGAAAATGAGGTGTAGTTTTA
>ENSMUSG00000092341.61|Malat1
AAGATCTTAAGAGATAACATGAAGGCTTATTTAAACAGTTTGAAAAAGGAAATGAGGAGAAAAGTATTTGTACTGTATAATGGAGGCTGACCAGAGCAGTTTAGGAGATTGTAAAGGGAGGTTTTGTGAAGTTCTAAAAGGTTCTAGTTTGAAGGTCGGCCTTGTAGATTAAAACGAAGGTTACCTAAATAGAATCTAAGTGGCATTTAAAACAGTAAAGTTGTAGAGAATAGTTTGAAAATGAGGTGTAGTTTTAAAAG
>ENSMUSG00000092341.62|Malat1
TCTTAAGAGATAACATGAAGGCTTATTTAAACAGTTTGAAAAAGGAAATGAGGAGAAAAGTATTTGTACTGTATAATGGAGGCTGACCAGAGCAGTTTAGGAGATTGTAAAGGGAGGTTTTGTGAAGTTCTAAAAGGTTCTAGTTTGAAGGTCGGCCTTGTAGATTAAAACGAAGGTTACCTAAATAGAATCTAAGTGGCATTTAAAACAGTAAAGTTGTAGAGAATAGTTTGAAAATGAGGTGTAGTTTTAAAAGATTG
>ENSMUSG00000092341.63|Malat1
AAGAGATAACATGAAGGCTTATTTAAACAGTTTGAAAAAGGAAATGAGGAGAAAAGTATTTGTACTGTATAATGGAGGCTGACCAGAGCAGTTTAGGAGATTGTAAAGGGAGGTTTTGTGAAGTTCTAAAAGGTTCTAGTTTGAAGGTCGGCCTTGTAGATTAAAACGAAGGTTACCTAAATAGAATCTAAGTGGCATTTAAAACAGTAAAGTTGTAGAGAATAGTTTGAAAATGAGGTGTAGTTTTAAAAGATTGAGAA
>ENSMUSG00000092341.64|Malat1
GATAACATGAAGGCTTATTTAAACAGTTTGAAAAAGGAAATGAGGAGAAAAGTATTTGTACTGTATAATGGAGGCTGACCAGAGCAGTTTAGGAGATTGTAAAGGGAGGTTTTGTGAAGTTCTAAAAGGTTCTAGTTTGAAGGTCGGCCTTGTAGATTAAAACGAAGGTTACCTAAATAGAATCTAAGTGGCATTTAAAACAGTAAAGTTGTAGAGAATAGTTTGAAAATGAGGTGTAGTTTTAAAAGATTGAGAAAAGT
>ENSMUSG00000092341.65|Malat1
ACATGAAGGCTTATTTAAACAGTTTGAAAAAGGAAATGAGGAGAAAAGTATTTGTACTGTATAATGGAGGCTGACCAGAGCAGTTTAGGAGATTGTAAAGGGAGGTTTTGTGAAGTTCTAAAAGGTTCTAGTTTGAAGGTCGGCCTTGTAGATTAAAACGAAGGTTACCTAAATAGAATCTAAGTGGCATTTAAAACAGTAAAGTTGTAGAGAATAGTTTGAAAATGAGGTGTAGTTTTAAAAGATTGAGAAAAGTAGGT
>ENSMUSG00000092341.66|Malat1
GAAGGCTTATTTAAACAGTTTGAAAAAGGAAATGAGGAGAAAAGTATTTGTACTGTATAATGGAGGCTGACCAGAGCAGTTTAGGAGATTGTAAAGGGAGGTTTTGTGAAGTTCTAAAAGGTTCTAGTTTGAAGGTCGGCCTTGTAGATTAAAACGAAGGTTACCTAAATAGAATCTAAGTGGCATTTAAAACAGTAAAGTTGTAGAGAATAGTTTGAAAATGAGGTGTAGTTTTAAAAGATTGAGAAAAGTAGGTTAAG
>ENSMUSG00000092341.67|Malat1
GCTTATTTAAACAGTTTGAAAAAGGAAATGAGGAGAAAAGTATTTGTACTGTATAATGGAGGCTGACCAGAGCAGTTTAGGAGATTGTAAAGGGAGGTTTTGTGAAGTTCTAAAAGGTTCTAGTTTGAAGGTCGGCCTTGTAGATTAAAACGAAGGTTACCTAAATAGAATCTAAGTGGCATTTAAAACAGTAAAGTTGTAGAGAATAGTTTGAAAATGAGGTGTAGTTTTAAAAGATTGAGAAAAGTAGGTTAAGTTGA
>ENSMUSG00000092341.68|Malat1
ATTTAAACAGTTTGAAAAAGGAAATGAGGAGAAAAGTATTTGTACTGTATAATGGAGGCTGACCAGAGCAGTTTAGGAGATTGTAAAGGGAGGTTTTGTGAAGTTCTAAAAGGTTCTAGTTTGAAGGTCGGCCTTGTAGATTAAAACGAAGGTTACCTAAATAGAATCTAAGTGGCATTTAAAACAGTAAAGTTGTAGAGAATAGTTTGAAAATGAGGTGTAGTTTTAAAAGATTGAGAAAAGTAGGTTAAGTTGACGGC
>ENSMUSG00000092341.69|Malat1
AAACAGTTTGAAAAAGGAAATGAGGAGAAAAGTATTTGTACTGTATAATGGAGGCTGACCAGAGCAGTTTAGGAGATTGTAAAGGGAGGTTTTGTGAAGTTCTAAAAGGTTCTAGTTTGAAGGTCGGCCTTGTAGATTAAAACGAAGGTTACCTAAATAGAATCTAAGTGGCATTTAAAACAGTAAAGTTGTAGAGAATAGTTTGAAAATGAGGTGTAGTTTTAAAAGATTGAGAAAAGTAGGTTAAGTTGACGGCCGTT
>ENSMUSG00000092341.70|Malat1
AGTTTGAAAAAGGAAATGAGGAGAAAAGTATTTGTACTGTATAATGGAGGCTGACCAGAGCAGTTTAGGAGATTGTAAAGGGAGGTTTTGTGAAGTTCTAAAAGGTTCTAGTTTGAAGGTCGGCCTTGTAGATTAAAACGAAGGTTACCTAAATAGAATCTAAGTGGCATTTAAAACAGTAAAGTTGTAGAGAATAGTTTGAAAATGAGGTGTAGTTTTAAAAGATTGAGAAAAGTAGGTTAAGTTGACGGCCGTTATAA
>ENSMUSG00000092341.71|Malat1
TGAAAAAGGAAATGAGGAGAAAAGTATTTGTACTGTATAATGGAGGCTGACCAGAGCAGTTTAGGAGATTGTAAAGGGAGGTTTTGTGAAGTTCTAAAAGGTTCTAGTTTGAAGGTCGGCCTTGTAGATTAAAACGAAGGTTACCTAAATAGAATCTAAGTGGCATTTAAAACAGTAAAGTTGTAGAGAATAGTTTGAAAATGAGGTGTAGTTTTAAAAGATTGAGAAAAGTAGGTTAAGTTGACGGCCGTTATAAAAAT
>ENSMUSG00000092341.72|Malat1
AAAGGAAATGAGGAGAAAAGTATTTGTACTGTATAATGGAGGCTGACCAGAGCAGTTTAGGAGATTGTAAAGGGAGGTTTTGTGAAGTTCTAAAAGGTTCTAGTTTGAAGGTCGGCCTTGTAGATTAAAACGAAGGTTACCTAAATAGAATCTAAGTGGCATTTAAAACAGTAAAGTTGTAGAGAATAGTTTGAAAATGAGGTGTAGTTTTAAAAGATTGAGAAAAGTAGGTTAAGTTGACGGCCGTTATAAAAATCCTT
>ENSMUSG00000092341.73|Malat1
GAAATGAGGAGAAAAGTATTTGTACTGTATAATGGAGGCTGACCAGAGCAGTTTAGGAGATTGTAAAGGGAGGTTTTGTGAAGTTCTAAAAGGTTCTAGTTTGAAGGTCGGCCTTGTAGATTAAAACGAAGGTTACCTAAATAGAATCTAAGTGGCATTTAAAACAGTAAAGTTGTAGAGAATAGTTTGAAAATGAGGTGTAGTTTTAAAAGATTGAGAAAAGTAGGTTAAGTTGACGGCCGTTATAAAAATCCTTCGAC
>ENSMUSG00000092341.74|Malat1
TGAGGAGAAAAGTATTTGTACTGTATAATGGAGGCTGACCAGAGCAGTTTAGGAGATTGTAAAGGGAGGTTTTGTGAAGTTCTAAAAGGTTCTAGTTTGAAGGTCGGCCTTGTAGATTAAAACGAAGGTTACCTAAATAGAATCTAAGTGGCATTTAAAACAGTAAAGTTGTAGAGAATAGTTTGAAAATGAGGTGTAGTTTTAAAAGATTGAGAAAAGTAGGTTAAGTTGACGGCCGTTATAAAAATCCTTCGACTGGC
>ENSMUSG00000092341.75|Malat1
GAGAAAAGTATTTGTACTGTATAATGGAGGCTGACCAGAGCAGTTTAGGAGATTGTAAAGGGAGGTTTTGTGAAGTTCTAAAAGGTTCTAGTTTGAAGGTCGGCCTTGTAGATTAAAACGAAGGTTACCTAAATAGAATCTAAGTGGCATTTAAAACAGTAAAGTTGTAGAGAATAGTTTGAAAATGAGGTGTAGTTTTAAAAGATTGAGAAAAGTAGGTTAAGTTGACGGCCGTTATAAAAATCCTTCGACTGGCGCAT
>ENSMUSG00000092341.76|Malat1
AAAGTATTTGTACTGTATAATGGAGGCTGACCAGAGCAGTTTAGGAGATTGTAAAGGGAGGTTTTGTGAAGTTCTAAAAGGTTCTAGTTTGAAGGTCGGCCTTGTAGATTAAAACGAAGGTTACCTAAATAGAATCTAAGTGGCATTTAAAACAGTAAAGTTGTAGAGAATAGTTTGAAAATGAGGTGTAGTTTTAAAAGATTGAGAAAAGTAGGTTAAGTTGACGGCCGTTATAAAAATCCTTCGACTGGCGCATGTAC
>ENSMUSG00000092341.77|Malat1
TATTTGTACTGTATAATGGAGGCTGACCAGAGCAGTTTAGGAGATTGTAAAGGGAGGTTTTGTGAAGTTCTAAAAGGTTCTAGTTTGAAGGTCGGCCTTGTAGATTAAAACGAAGGTTACCTAAATAGAATCTAAGTGGCATTTAAAACAGTAAAGTTGTAGAGAATAGTTTGAAAATGAGGTGTAGTTTTAAAAGATTGAGAAAAGTAGGTTAAGTTGACGGCCGTTATAAAAATCCTTCGACTGGCGCATGTACGTTT
>ENSMUSG00000092341.78|Malat1
TGTACTGTATAATGGAGGCTGACCAGAGCAGTTTAGGAGATTGTAAAGGGAGGTTTTGTGAAGTTCTAAAAGGTTCTAGTTTGAAGGTCGGCCTTGTAGATTAAAACGAAGGTTACCTAAATAGAATCTAAGTGGCATTTAAAACAGTAAAGTTGTAGAGAATAGTTTGAAAATGAGGTGTAGTTTTAAAAGATTGAGAAAAGTAGGTTAAGTTGACGGCCGTTATAAAAATCCTTCGACTGGCGCATGTACGTTTGAAG
>ENSMUSG00000092341.79|Malat1
CTGTATAATGGAGGCTGACCAGAGCAGTTTAGGAGATTGTAAAGGGAGGTTTTGTGAAGTTCTAAAAGGTTCTAGTTTGAAGGTCGGCCTTGTAGATTAAAACGAAGGTTACCTAAATAGAATCTAAGTGGCATTTAAAACAGTAAAGTTGTAGAGAATAGTTTGAAAATGAGGTGTAGTTTTAAAAGATTGAGAAAAGTAGGTTAAGTTGACGGCCGTTATAAAAATCCTTCGACTGGCGCATGTACGTTTGAAGGCAT
>ENSMUSG00000092341.80|Malat1
ATAATGGAGGCTGACCAGAGCAGTTTAGGAGATTGTAAAGGGAGGTTTTGTGAAGTTCTAAAAGGTTCTAGTTTGAAGGTCGGCCTTGTAGATTAAAACGAAGGTTACCTAAATAGAATCTAAGTGGCATTTAAAACAGTAAAGTTGTAGAGAATAGTTTGAAAATGAGGTGTAGTTTTAAAAGATTGAGAAAAGTAGGTTAAGTTGACGGCCGTTATAAAAATCCTTCGACTGGCGCATGTACGTTTGAAGGCATGAGT
>ENSMUSG00000092341.81|Malat1
TGGAGGCTGACCAGAGCAGTTTAGGAGATTGTAAAGGGAGGTTTTGTGAAGTTCTAAAAGGTTCTAGTTTGAAGGTCGGCCTTGTAGATTAAAACGAAGGTTACCTAAATAGAATCTAAGTGGCATTTAAAACAGTAAAGTTGTAGAGAATAGTTTGAAAATGAGGTGTAGTTTTAAAAGATTGAGAAAAGTAGGTTAAGTTGACGGCCGTTATAAAAATCCTTCGACTGGCGCATGTACGTTTGAAGGCATGAGTTGGA
>ENSMUSG00000092341.82|Malat1
GGCTGACCAGAGCAGTTTAGGAGATTGTAAAGGGAGGTTTTGTGAAGTTCTAAAAGGTTCTAGTTTGAAGGTCGGCCTTGTAGATTAAAACGAAGGTTACCTAAATAGAATCTAAGTGGCATTTAAAACAGTAAAGTTGTAGAGAATAGTTTGAAAATGAGGTGTAGTTTTAAAAGATTGAGAAAAGTAGGTTAAGTTGACGGCCGTTATAAAAATCCTTCGACTGGCGCATGTACGTTTGAAGGCATGAGTTGGAAACA
>ENSMUSG00000092341.83|Malat1
GACCAGAGCAGTTTAGGAGATTGTAAAGGGAGGTTTTGTGAAGTTCTAAAAGGTTCTAGTTTGAAGGTCGGCCTTGTAGATTAAAACGAAGGTTACCTAAATAGAATCTAAGTGGCATTTAAAACAGTAAAGTTGTAGAGAATAGTTTGAAAATGAGGTGTAGTTTTAAAAGATTGAGAAAAGTAGGTTAAGTTGACGGCCGTTATAAAAATCCTTCGACTGGCGCATGTACGTTTGAAGGCATGAGTTGGAAACAGGGA
>ENSMUSG00000092341.84|Malat1
AGAGCAGTTTAGGAGATTGTAAAGGGAGGTTTTGTGAAGTTCTAAAAGGTTCTAGTTTGAAGGTCGGCCTTGTAGATTAAAACGAAGGTTACCTAAATAGAATCTAAGTGGCATTTAAAACAGTAAAGTTGTAGAGAATAGTTTGAAAATGAGGTGTAGTTTTAAAAGATTGAGAAAAGTAGGTTAAGTTGACGGCCGTTATAAAAATCCTTCGACTGGCGCATGTACGTTTGAAGGCATGAGTTGGAAACAGGGAAGAT
>ENSMUSG00000092341.85|Malat1
CAGTTTAGGAGATTGTAAAGGGAGGTTTTGTGAAGTTCTAAAAGGTTCTAGTTTGAAGGTCGGCCTTGTAGATTAAAACGAAGGTTACCTAAATAGAATCTAAGTGGCATTTAAAACAGTAAAGTTGTAGAGAATAGTTTGAAAATGAGGTGTAGTTTTAAAAGATTGAGAAAAGTAGGTTAAGTTGACGGCCGTTATAAAAATCCTTCGACTGGCGCATGTACGTTTGAAGGCATGAGTTGGAAACAGGGAAGATGGAA
>ENSMUSG00000092341.86|Malat1
TTAGGAGATTGTAAAGGGAGGTTTTGTGAAGTTCTAAAAGGTTCTAGTTTGAAGGTCGGCCTTGTAGATTAAAACGAAGGTTACCTAAATAGAATCTAAGTGGCATTTAAAACAGTAAAGTTGTAGAGAATAGTTTGAAAATGAGGTGTAGTTTTAAAAGATTGAGAAAAGTAGGTTAAGTTGACGGCCGTTATAAAAATCCTTCGACTGGCGCATGTACGTTTGAAGGCATGAGTTGGAAACAGGGAAGATGGAAGTGT
>ENSMUSG00000092341.87|Malat1
GAGATTGTAAAGGGAGGTTTTGTGAAGTTCTAAAAGGTTCTAGTTTGAAGGTCGGCCTTGTAGATTAAAACGAAGGTTACCTAAATAGAATCTAAGTGGCATTTAAAACAGTAAAGTTGTAGAGAATAGTTTGAAAATGAGGTGTAGTTTTAAAAGATTGAGAAAAGTAGGTTAAGTTGACGGCCGTTATAAAAATCCTTCGACTGGCGCATGTACGTTTGAAGGCATGAGTTGGAAACAGGGAAGATGGAAGTGTTAGG
>ENSMUSG00000092341.88|Malat1
TTGTAAAGGGAGGTTTTGTGAAGTTCTAAAAGGTTCTAGTTTGAAGGTCGGCCTTGTAGATTAAAACGAAGGTTACCTAAATAGAATCTAAGTGGCATTTAAAACAGTAAAGTTGTAGAGAATAGTTTGAAAATGAGGTGTAGTTTTAAAAGATTGAGAAAAGTAGGTTAAGTTGACGGCCGTTATAAAAATCCTTCGACTGGCGCATGTACGTTTGAAGGCATGAGTTGGAAACAGGGAAGATGGAAGTGTTAGGCTAG
>ENSMUSG00000092341.89|Malat1
AAAGGGAGGTTTTGTGAAGTTCTAAAAGGTTCTAGTTTGAAGGTCGGCCTTGTAGATTAAAACGAAGGTTACCTAAATAGAATCTAAGTGGCATTTAAAACAGTAAAGTTGTAGAGAATAGTTTGAAAATGAGGTGTAGTTTTAAAAGATTGAGAAAAGTAGGTTAAGTTGACGGCCGTTATAAAAATCCTTCGACTGGCGCATGTACGTTTGAAGGCATGAGTTGGAAACAGGGAAGATGGAAGTGTTAGGCTAGCCGG
>ENSMUSG00000092341.90|Malat1
GGAGGTTTTGTGAAGTTCTAAAAGGTTCTAGTTTGAAGGTCGGCCTTGTAGATTAAAACGAAGGTTACCTAAATAGAATCTAAGTGGCATTTAAAACAGTAAAGTTGTAGAGAATAGTTTGAAAATGAGGTGTAGTTTTAAAAGATTGAGAAAAGTAGGTTAAGTTGACGGCCGTTATAAAAATCCTTCGACTGGCGCATGTACGTTTGAAGGCATGAGTTGGAAACAGGGAAGATGGAAGTGTTAGGCTAGCCGGGCGA
>ENSMUSG00000092341.91|Malat1
GTTTTGTGAAGTTCTAAAAGGTTCTAGTTTGAAGGTCGGCCTTGTAGATTAAAACGAAGGTTACCTAAATAGAATCTAAGTGGCATTTAAAACAGTAAAGTTGTAGAGAATAGTTTGAAAATGAGGTGTAGTTTTAAAAGATTGAGAAAAGTAGGTTAAGTTGACGGCCGTTATAAAAATCCTTCGACTGGCGCATGTACGTTTGAAGGCATGAGTTGGAAACAGGGAAGATGGAAGTGTTAGGCTAGCCGGGCGATGGT
>ENSMUSG00000092341.92|Malat1
TGTGAAGTTCTAAAAGGTTCTAGTTTGAAGGTCGGCCTTGTAGATTAAAACGAAGGTTACCTAAATAGAATCTAAGTGGCATTTAAAACAGTAAAGTTGTAGAGAATAGTTTGAAAATGAGGTGTAGTTTTAAAAGATTGAGAAAAGTAGGTTAAGTTGACGGCCGTTATAAAAATCCTTCGACTGGCGCATGTACGTTTGAAGGCATGAGTTGGAAACAGGGAAGATGGAAGTGTTAGGCTAGCCGGGCGATGGTGGCG
>ENSMUSG00000092341.93|Malat1
AAGTTCTAAAAGGTTCTAGTTTGAAGGTCGGCCTTGTAGATTAAAACGAAGGTTACCTAAATAGAATCTAAGTGGCATTTAAAACAGTAAAGTTGTAGAGAATAGTTTGAAAATGAGGTGTAGTTTTAAAAGATTGAGAAAAGTAGGTTAAGTTGACGGCCGTTATAAAAATCCTTCGACTGGCGCATGTACGTTTGAAGGCATGAGTTGGAAACAGGGAAGATGGAAGTGTTAGGCTAGCCGGGCGATGGTGGCGCACG
>ENSMUSG00000092341.94|Malat1
TCTAAAAGGTTCTAGTTTGAAGGTCGGCCTTGTAGATTAAAACGAAGGTTACCTAAATAGAATCTAAGTGGCATTTAAAACAGTAAAGTTGTAGAGAATAGTTTGAAAATGAGGTGTAGTTTTAAAAGATTGAGAAAAGTAGGTTAAGTTGACGGCCGTTATAAAAATCCTTCGACTGGCGCATGTACGTTTGAAGGCATGAGTTGGAAACAGGGAAGATGGAAGTGTTAGGCTAGCCGGGCGATGGTGGCGCACGCCTT
>ENSMUSG00000092341.95|Malat1
AAAGGTTCTAGTTTGAAGGTCGGCCTTGTAGATTAAAACGAAGGTTACCTAAATAGAATCTAAGTGGCATTTAAAACAGTAAAGTTGTAGAGAATAGTTTGAAAATGAGGTGTAGTTTTAAAAGATTGAGAAAAGTAGGTTAAGTTGACGGCCGTTATAAAAATCCTTCGACTGGCGCATGTACGTTTGAAGGCATGAGTTGGAAACAGGGAAGATGGAAGTGTTAGGCTAGCCGGGCGATGGTGGCGCACGCCTTTAAT
>ENSMUSG00000092341.96|Malat1
GTTCTAGTTTGAAGGTCGGCCTTGTAGATTAAAACGAAGGTTACCTAAATAGAATCTAAGTGGCATTTAAAACAGTAAAGTTGTAGAGAATAGTTTGAAAATGAGGTGTAGTTTTAAAAGATTGAGAAAAGTAGGTTAAGTTGACGGCCGTTATAAAAATCCTTCGACTGGCGCATGTACGTTTGAAGGCATGAGTTGGAAACAGGGAAGATGGAAGTGTTAGGCTAGCCGGGCGATGGTGGCGCACGCCTTTAATCCTA
>ENSMUSG00000092341.97|Malat1
TAGTTTGAAGGTCGGCCTTGTAGATTAAAACGAAGGTTACCTAAATAGAATCTAAGTGGCATTTAAAACAGTAAAGTTGTAGAGAATAGTTTGAAAATGAGGTGTAGTTTTAAAAGATTGAGAAAAGTAGGTTAAGTTGACGGCCGTTATAAAAATCCTTCGACTGGCGCATGTACGTTTGAAGGCATGAGTTGGAAACAGGGAAGATGGAAGTGTTAGGCTAGCCGGGCGATGGTGGCGCACGCCTTTAATCCTAGCAC
>ENSMUSG00000092341.98|Malat1
TTGAAGGTCGGCCTTGTAGATTAAAACGAAGGTTACCTAAATAGAATCTAAGTGGCATTTAAAACAGTAAAGTTGTAGAGAATAGTTTGAAAATGAGGTGTAGTTTTAAAAGATTGAGAAAAGTAGGTTAAGTTGACGGCCGTTATAAAAATCCTTCGACTGGCGCATGTACGTTTGAAGGCATGAGTTGGAAACAGGGAAGATGGAAGTGTTAGGCTAGCCGGGCGATGGTGGCGCACGCCTTTAATCCTAGCACTTGG
>ENSMUSG00000092341.99|Malat1
AGGTCGGCCTTGTAGATTAAAACGAAGGTTACCTAAATAGAATCTAAGTGGCATTTAAAACAGTAAAGTTGTAGAGAATAGTTTGAAAATGAGGTGTAGTTTTAAAAGATTGAGAAAAGTAGGTTAAGTTGACGGCCGTTATAAAAATCCTTCGACTGGCGCATGTACGTTTGAAGGCATGAGTTGGAAACAGGGAAGATGGAAGTGTTAGGCTAGCCGGGCGATGGTGGCGCACGCCTTTAATCCTAGCACTTGGGAGG
>ENSMUSG00000092341.100|Malat1
CGGCCTTGTAGATTAAAACGAAGGTTACCTAAATAGAATCTAAGTGGCATTTAAAACAGTAAAGTTGTAGAGAATAGTTTGAAAATGAGGTGTAGTTTTAAAAGATTGAGAAAAGTAGGTTAAGTTGACGGCCGTTATAAAAATCCTTCGACTGGCGCATGTACGTTTGAAGGCATGAGTTGGAAACAGGGAAGATGGAAGTGTTAGGCTAGCCGGGCGATGGTGGCGCACGCCTTTAATCCTAGCACTTGGGAGGCAGA
>ENSMUSG00000092341.101|Malat1
CTTGTAGATTAAAACGAAGGTTACCTAAATAGAATCTAAGTGGCATTTAAAACAGTAAAGTTGTAGAGAATAGTTTGAAAATGAGGTGTAGTTTTAAAAGATTGAGAAAAGTAGGTTAAGTTGACGGCCGTTATAAAAATCCTTCGACTGGCGCATGTACGTTTGAAGGCATGAGTTGGAAACAGGGAAGATGGAAGTGTTAGGCTAGCCGGGCGATGGTGGCGCACGCCTTTAATCCTAGCACTTGGGAGGCAGAGGCA
>ENSMUSG00000092341.102|Malat1
TAGATTAAAACGAAGGTTACCTAAATAGAATCTAAGTGGCATTTAAAACAGTAAAGTTGTAGAGAATAGTTTGAAAATGAGGTGTAGTTTTAAAAGATTGAGAAAAGTAGGTTAAGTTGACGGCCGTTATAAAAATCCTTCGACTGGCGCATGTACGTTTGAAGGCATGAGTTGGAAACAGGGAAGATGGAAGTGTTAGGCTAGCCGGGCGATGGTGGCGCACGCCTTTAATCCTAGCACTTGGGAGGCAGAGGCAGGCG
>ENSMUSG00000092341.103|Malat1
TTAAAACGAAGGTTACCTAAATAGAATCTAAGTGGCATTTAAAACAGTAAAGTTGTAGAGAATAGTTTGAAAATGAGGTGTAGTTTTAAAAGATTGAGAAAAGTAGGTTAAGTTGACGGCCGTTATAAAAATCCTTCGACTGGCGCATGTACGTTTGAAGGCATGAGTTGGAAACAGGGAAGATGGAAGTGTTAGGCTAGCCGGGCGATGGTGGCGCACGCCTTTAATCCTAGCACTTGGGAGGCAGAGGCAGGCGGATT
>ENSMUSG00000092341.104|Malat1
AACGAAGGTTACCTAAATAGAATCTAAGTGGCATTTAAAACAGTAAAGTTGTAGAGAATAGTTTGAAAATGAGGTGTAGTTTTAAAAGATTGAGAAAAGTAGGTTAAGTTGACGGCCGTTATAAAAATCCTTCGACTGGCGCATGTACGTTTGAAGGCATGAGTTGGAAACAGGGAAGATGGAAGTGTTAGGCTAGCCGGGCGATGGTGGCGCACGCCTTTAATCCTAGCACTTGGGAGGCAGAGGCAGGCGGATTTCTG
>ENSMUSG00000092341.105|Malat1
AAGGTTACCTAAATAGAATCTAAGTGGCATTTAAAACAGTAAAGTTGTAGAGAATAGTTTGAAAATGAGGTGTAGTTTTAAAAGATTGAGAAAAGTAGGTTAAGTTGACGGCCGTTATAAAAATCCTTCGACTGGCGCATGTACGTTTGAAGGCATGAGTTGGAAACAGGGAAGATGGAAGTGTTAGGCTAGCCGGGCGATGGTGGCGCACGCCTTTAATCCTAGCACTTGGGAGGCAGAGGCAGGCGGATTTCTGAGTT
>ENSMUSG00000092341.106|Malat1
TTACCTAAATAGAATCTAAGTGGCATTTAAAACAGTAAAGTTGTAGAGAATAGTTTGAAAATGAGGTGTAGTTTTAAAAGATTGAGAAAAGTAGGTTAAGTTGACGGCCGTTATAAAAATCCTTCGACTGGCGCATGTACGTTTGAAGGCATGAGTTGGAAACAGGGAAGATGGAAGTGTTAGGCTAGCCGGGCGATGGTGGCGCACGCCTTTAATCCTAGCACTTGGGAGGCAGAGGCAGGCGGATTTCTGAGTTCGAG
>ENSMUSG00000092341.107|Malat1
CTAAATAGAATCTAAGTGGCATTTAAAACAGTAAAGTTGTAGAGAATAGTTTGAAAATGAGGTGTAGTTTTAAAAGATTGAGAAAAGTAGGTTAAGTTGACGGCCGTTATAAAAATCCTTCGACTGGCGCATGTACGTTTGAAGGCATGAGTTGGAAACAGGGAAGATGGAAGTGTTAGGCTAGCCGGGCGATGGTGGCGCACGCCTTTAATCCTAGCACTTGGGAGGCAGAGGCAGGCGGATTTCTGAGTTCGAGGCCA
>ENSMUSG00000092341.108|Malat1
ATAGAATCTAAGTGGCATTTAAAACAGTAAAGTTGTAGAGAATAGTTTGAAAATGAGGTGTAGTTTTAAAAGATTGAGAAAAGTAGGTTAAGTTGACGGCCGTTATAAAAATCCTTCGACTGGCGCATGTACGTTTGAAGGCATGAGTTGGAAACAGGGAAGATGGAAGTGTTAGGCTAGCCGGGCGATGGTGGCGCACGCCTTTAATCCTAGCACTTGGGAGGCAGAGGCAGGCGGATTTCTGAGTTCGAGGCCAGCCT
>ENSMUSG00000092341.109|Malat1
AATCTAAGTGGCATTTAAAACAGTAAAGTTGTAGAGAATAGTTTGAAAATGAGGTGTAGTTTTAAAAGATTGAGAAAAGTAGGTTAAGTTGACGGCCGTTATAAAAATCCTTCGACTGGCGCATGTACGTTTGAAGGCATGAGTTGGAAACAGGGAAGATGGAAGTGTTAGGCTAGCCGGGCGATGGTGGCGCACGCCTTTAATCCTAGCACTTGGGAGGCAGAGGCAGGCGGATTTCTGAGTTCGAGGCCAGCCTGGTC
>ENSMUSG00000092341.110|Malat1
TAAGTGGCATTTAAAACAGTAAAGTTGTAGAGAATAGTTTGAAAATGAGGTGTAGTTTTAAAAGATTGAGAAAAGTAGGTTAAGTTGACGGCCGTTATAAAAATCCTTCGACTGGCGCATGTACGTTTGAAGGCATGAGTTGGAAACAGGGAAGATGGAAGTGTTAGGCTAGCCGGGCGATGGTGGCGCACGCCTTTAATCCTAGCACTTGGGAGGCAGAGGCAGGCGGATTTCTGAGTTCGAGGCCAGCCTGGTCTACA
>ENSMUSG00000092341.111|Malat1
TGGCATTTAAAACAGTAAAGTTGTAGAGAATAGTTTGAAAATGAGGTGTAGTTTTAAAAGATTGAGAAAAGTAGGTTAAGTTGACGGCCGTTATAAAAATCCTTCGACTGGCGCATGTACGTTTGAAGGCATGAGTTGGAAACAGGGAAGATGGAAGTGTTAGGCTAGCCGGGCGATGGTGGCGCACGCCTTTAATCCTAGCACTTGGGAGGCAGAGGCAGGCGGATTTCTGAGTTCGAGGCCAGCCTGGTCTACAGAGT
>ENSMUSG00000092341.112|Malat1
ATTTAAAACAGTAAAGTTGTAGAGAATAGTTTGAAAATGAGGTGTAGTTTTAAAAGATTGAGAAAAGTAGGTTAAGTTGACGGCCGTTATAAAAATCCTTCGACTGGCGCATGTACGTTTGAAGGCATGAGTTGGAAACAGGGAAGATGGAAGTGTTAGGCTAGCCGGGCGATGGTGGCGCACGCCTTTAATCCTAGCACTTGGGAGGCAGAGGCAGGCGGATTTCTGAGTTCGAGGCCAGCCTGGTCTACAGAGTGAGT
>ENSMUSG00000092341.113|Malat1
AAAACAGTAAAGTTGTAGAGAATAGTTTGAAAATGAGGTGTAGTTTTAAAAGATTGAGAAAAGTAGGTTAAGTTGACGGCCGTTATAAAAATCCTTCGACTGGCGCATGTACGTTTGAAGGCATGAGTTGGAAACAGGGAAGATGGAAGTGTTAGGCTAGCCGGGCGATGGTGGCGCACGCCTTTAATCCTAGCACTTGGGAGGCAGAGGCAGGCGGATTTCTGAGTTCGAGGCCAGCCTGGTCTACAGAGTGAGTTCCA
>ENSMUSG00000092341.114|Malat1
CAGTAAAGTTGTAGAGAATAGTTTGAAAATGAGGTGTAGTTTTAAAAGATTGAGAAAAGTAGGTTAAGTTGACGGCCGTTATAAAAATCCTTCGACTGGCGCATGTACGTTTGAAGGCATGAGTTGGAAACAGGGAAGATGGAAGTGTTAGGCTAGCCGGGCGATGGTGGCGCACGCCTTTAATCCTAGCACTTGGGAGGCAGAGGCAGGCGGATTTCTGAGTTCGAGGCCAGCCTGGTCTACAGAGTGAGTTCCAGGAC
>ENSMUSG00000092341.115|Malat1
AAAGTTGTAGAGAATAGTTTGAAAATGAGGTGTAGTTTTAAAAGATTGAGAAAAGTAGGTTAAGTTGACGGCCGTTATAAAAATCCTTCGACTGGCGCATGTACGTTTGAAGGCATGAGTTGGAAACAGGGAAGATGGAAGTGTTAGGCTAGCCGGGCGATGGTGGCGCACGCCTTTAATCCTAGCACTTGGGAGGCAGAGGCAGGCGGATTTCTGAGTTCGAGGCCAGCCTGGTCTACAGAGTGAGTTCCAGGACAGCC
>ENSMUSG00000092341.116|Malat1
TTGTAGAGAATAGTTTGAAAATGAGGTGTAGTTTTAAAAGATTGAGAAAAGTAGGTTAAGTTGACGGCCGTTATAAAAATCCTTCGACTGGCGCATGTACGTTTGAAGGCATGAGTTGGAAACAGGGAAGATGGAAGTGTTAGGCTAGCCGGGCGATGGTGGCGCACGCCTTTAATCCTAGCACTTGGGAGGCAGAGGCAGGCGGATTTCTGAGTTCGAGGCCAGCCTGGTCTACAGAGTGAGTTCCAGGACAGCCAGGG
>ENSMUSG00000092341.117|Malat1
AGAGAATAGTTTGAAAATGAGGTGTAGTTTTAAAAGATTGAGAAAAGTAGGTTAAGTTGACGGCCGTTATAAAAATCCTTCGACTGGCGCATGTACGTTTGAAGGCATGAGTTGGAAACAGGGAAGATGGAAGTGTTAGGCTAGCCGGGCGATGGTGGCGCACGCCTTTAATCCTAGCACTTGGGAGGCAGAGGCAGGCGGATTTCTGAGTTCGAGGCCAGCCTGGTCTACAGAGTGAGTTCCAGGACAGCCAGGGCTAC
>ENSMUSG00000092341.118|Malat1
AATAGTTTGAAAATGAGGTGTAGTTTTAAAAGATTGAGAAAAGTAGGTTAAGTTGACGGCCGTTATAAAAATCCTTCGACTGGCGCATGTACGTTTGAAGGCATGAGTTGGAAACAGGGAAGATGGAAGTGTTAGGCTAGCCGGGCGATGGTGGCGCACGCCTTTAATCCTAGCACTTGGGAGGCAGAGGCAGGCGGATTTCTGAGTTCGAGGCCAGCCTGGTCTACAGAGTGAGTTCCAGGACAGCCAGGGCTACACAG
>ENSMUSG00000092341.119|Malat1
GTTTGAAAATGAGGTGTAGTTTTAAAAGATTGAGAAAAGTAGGTTAAGTTGACGGCCGTTATAAAAATCCTTCGACTGGCGCATGTACGTTTGAAGGCATGAGTTGGAAACAGGGAAGATGGAAGTGTTAGGCTAGCCGGGCGATGGTGGCGCACGCCTTTAATCCTAGCACTTGGGAGGCAGAGGCAGGCGGATTTCTGAGTTCGAGGCCAGCCTGGTCTACAGAGTGAGTTCCAGGACAGCCAGGGCTACACAGAGAA
>ENSMUSG00000092341.120|Malat1
GAAAATGAGGTGTAGTTTTAAAAGATTGAGAAAAGTAGGTTAAGTTGACGGCCGTTATAAAAATCCTTCGACTGGCGCATGTACGTTTGAAGGCATGAGTTGGAAACAGGGAAGATGGAAGTGTTAGGCTAGCCGGGCGATGGTGGCGCACGCCTTTAATCCTAGCACTTGGGAGGCAGAGGCAGGCGGATTTCTGAGTTCGAGGCCAGCCTGGTCTACAGAGTGAGTTCCAGGACAGCCAGGGCTACACAGAGAAACCC
>ENSMUSG00000092341.121|Malat1
ATGAGGTGTAGTTTTAAAAGATTGAGAAAAGTAGGTTAAGTTGACGGCCGTTATAAAAATCCTTCGACTGGCGCATGTACGTTTGAAGGCATGAGTTGGAAACAGGGAAGATGGAAGTGTTAGGCTAGCCGGGCGATGGTGGCGCACGCCTTTAATCCTAGCACTTGGGAGGCAGAGGCAGGCGGATTTCTGAGTTCGAGGCCAGCCTGGTCTACAGAGTGAGTTCCAGGACAGCCAGGGCTACACAGAGAAACCCTGTC
>ENSMUSG00000092341.122|Malat1
GGTGTAGTTTTAAAAGATTGAGAAAAGTAGGTTAAGTTGACGGCCGTTATAAAAATCCTTCGACTGGCGCATGTACGTTTGAAGGCATGAGTTGGAAACAGGGAAGATGGAAGTGTTAGGCTAGCCGGGCGATGGTGGCGCACGCCTTTAATCCTAGCACTTGGGAGGCAGAGGCAGGCGGATTTCTGAGTTCGAGGCCAGCCTGGTCTACAGAGTGAGTTCCAGGACAGCCAGGGCTACACAGAGAAACCCTGTCTTGA
>ENSMUSG00000092341.123|Malat1
TAGTTTTAAAAGATTGAGAAAAGTAGGTTAAGTTGACGGCCGTTATAAAAATCCTTCGACTGGCGCATGTACGTTTGAAGGCATGAGTTGGAAACAGGGAAGATGGAAGTGTTAGGCTAGCCGGGCGATGGTGGCGCACGCCTTTAATCCTAGCACTTGGGAGGCAGAGGCAGGCGGATTTCTGAGTTCGAGGCCAGCCTGGTCTACAGAGTGAGTTCCAGGACAGCCAGGGCTACACAGAGAAACCCTGTCTTGAAAAA
>ENSMUSG00000092341.124|Malat1
TTTAAAAGATTGAGAAAAGTAGGTTAAGTTGACGGCCGTTATAAAAATCCTTCGACTGGCGCATGTACGTTTGAAGGCATGAGTTGGAAACAGGGAAGATGGAAGTGTTAGGCTAGCCGGGCGATGGTGGCGCACGCCTTTAATCCTAGCACTTGGGAGGCAGAGGCAGGCGGATTTCTGAGTTCGAGGCCAGCCTGGTCTACAGAGTGAGTTCCAGGACAGCCAGGGCTACACAGAGAAACCCTGTCTTGAAAAAACAA
>ENSMUSG00000092341.125|Malat1
AAAGATTGAGAAAAGTAGGTTAAGTTGACGGCCGTTATAAAAATCCTTCGACTGGCGCATGTACGTTTGAAGGCATGAGTTGGAAACAGGGAAGATGGAAGTGTTAGGCTAGCCGGGCGATGGTGGCGCACGCCTTTAATCCTAGCACTTGGGAGGCAGAGGCAGGCGGATTTCTGAGTTCGAGGCCAGCCTGGTCTACAGAGTGAGTTCCAGGACAGCCAGGGCTACACAGAGAAACCCTGTCTTGAAAAAACAAAAAG
>ENSMUSG00000092341.126|Malat1
ATTGAGAAAAGTAGGTTAAGTTGACGGCCGTTATAAAAATCCTTCGACTGGCGCATGTACGTTTGAAGGCATGAGTTGGAAACAGGGAAGATGGAAGTGTTAGGCTAGCCGGGCGATGGTGGCGCACGCCTTTAATCCTAGCACTTGGGAGGCAGAGGCAGGCGGATTTCTGAGTTCGAGGCCAGCCTGGTCTACAGAGTGAGTTCCAGGACAGCCAGGGCTACACAGAGAAACCCTGTCTTGAAAAAACAAAAAGGTTA
>ENSMUSG00000092341.127|Malat1
AGAAAAGTAGGTTAAGTTGACGGCCGTTATAAAAATCCTTCGACTGGCGCATGTACGTTTGAAGGCATGAGTTGGAAACAGGGAAGATGGAAGTGTTAGGCTAGCCGGGCGATGGTGGCGCACGCCTTTAATCCTAGCACTTGGGAGGCAGAGGCAGGCGGATTTCTGAGTTCGAGGCCAGCCTGGTCTACAGAGTGAGTTCCAGGACAGCCAGGGCTACACAGAGAAACCCTGTCTTGAAAAAACAAAAAGGTTAGGCT
>ENSMUSG00000092341.128|Malat1
AAGTAGGTTAAGTTGACGGCCGTTATAAAAATCCTTCGACTGGCGCATGTACGTTTGAAGGCATGAGTTGGAAACAGGGAAGATGGAAGTGTTAGGCTAGCCGGGCGATGGTGGCGCACGCCTTTAATCCTAGCACTTGGGAGGCAGAGGCAGGCGGATTTCTGAGTTCGAGGCCAGCCTGGTCTACAGAGTGAGTTCCAGGACAGCCAGGGCTACACAGAGAAACCCTGTCTTGAAAAAACAAAAAGGTTAGGCTAGTA
>ENSMUSG00000092341.129|Malat1
AGGTTAAGTTGACGGCCGTTATAAAAATCCTTCGACTGGCGCATGTACGTTTGAAGGCATGAGTTGGAAACAGGGAAGATGGAAGTGTTAGGCTAGCCGGGCGATGGTGGCGCACGCCTTTAATCCTAGCACTTGGGAGGCAGAGGCAGGCGGATTTCTGAGTTCGAGGCCAGCCTGGTCTACAGAGTGAGTTCCAGGACAGCCAGGGCTACACAGAGAAACCCTGTCTTGAAAAAACAAAAAGGTTAGGCTAGTATTTG
>ENSMUSG00000092341.130|Malat1
TAAGTTGACGGCCGTTATAAAAATCCTTCGACTGGCGCATGTACGTTTGAAGGCATGAGTTGGAAACAGGGAAGATGGAAGTGTTAGGCTAGCCGGGCGATGGTGGCGCACGCCTTTAATCCTAGCACTTGGGAGGCAGAGGCAGGCGGATTTCTGAGTTCGAGGCCAGCCTGGTCTACAGAGTGAGTTCCAGGACAGCCAGGGCTACACAGAGAAACCCTGTCTTGAAAAAACAAAAAGGTTAGGCTAGTATTTGGAGA
>ENSMUSG00000092341.131|Malat1
TTGACGGCCGTTATAAAAATCCTTCGACTGGCGCATGTACGTTTGAAGGCATGAGTTGGAAACAGGGAAGATGGAAGTGTTAGGCTAGCCGGGCGATGGTGGCGCACGCCTTTAATCCTAGCACTTGGGAGGCAGAGGCAGGCGGATTTCTGAGTTCGAGGCCAGCCTGGTCTACAGAGTGAGTTCCAGGACAGCCAGGGCTACACAGAGAAACCCTGTCTTGAAAAAACAAAAAGGTTAGGCTAGTATTTGGAGAAAGA
>ENSMUSG00000092341.132|Malat1
CGGCCGTTATAAAAATCCTTCGACTGGCGCATGTACGTTTGAAGGCATGAGTTGGAAACAGGGAAGATGGAAGTGTTAGGCTAGCCGGGCGATGGTGGCGCACGCCTTTAATCCTAGCACTTGGGAGGCAGAGGCAGGCGGATTTCTGAGTTCGAGGCCAGCCTGGTCTACAGAGTGAGTTCCAGGACAGCCAGGGCTACACAGAGAAACCCTGTCTTGAAAAAACAAAAAGGTTAGGCTAGTATTTGGAGAAAGAAGAT
>ENSMUSG00000092341.133|Malat1
CGTTATAAAAATCCTTCGACTGGCGCATGTACGTTTGAAGGCATGAGTTGGAAACAGGGAAGATGGAAGTGTTAGGCTAGCCGGGCGATGGTGGCGCACGCCTTTAATCCTAGCACTTGGGAGGCAGAGGCAGGCGGATTTCTGAGTTCGAGGCCAGCCTGGTCTACAGAGTGAGTTCCAGGACAGCCAGGGCTACACAGAGAAACCCTGTCTTGAAAAAACAAAAAGGTTAGGCTAGTATTTGGAGAAAGAAGATTAGA
>ENSMUSG00000092341.134|Malat1
ATAAAAATCCTTCGACTGGCGCATGTACGTTTGAAGGCATGAGTTGGAAACAGGGAAGATGGAAGTGTTAGGCTAGCCGGGCGATGGTGGCGCACGCCTTTAATCCTAGCACTTGGGAGGCAGAGGCAGGCGGATTTCTGAGTTCGAGGCCAGCCTGGTCTACAGAGTGAGTTCCAGGACAGCCAGGGCTACACAGAGAAACCCTGTCTTGAAAAAACAAAAAGGTTAGGCTAGTATTTGGAGAAAGAAGATTAGAAAAT
>ENSMUSG00000092341.135|Malat1
AAATCCTTCGACTGGCGCATGTACGTTTGAAGGCATGAGTTGGAAACAGGGAAGATGGAAGTGTTAGGCTAGCCGGGCGATGGTGGCGCACGCCTTTAATCCTAGCACTTGGGAGGCAGAGGCAGGCGGATTTCTGAGTTCGAGGCCAGCCTGGTCTACAGAGTGAGTTCCAGGACAGCCAGGGCTACACAGAGAAACCCTGTCTTGAAAAAACAAAAAGGTTAGGCTAGTATTTGGAGAAAGAAGATTAGAAAATGGAA
>ENSMUSG00000092341.136|Malat1
CCTTCGACTGGCGCATGTACGTTTGAAGGCATGAGTTGGAAACAGGGAAGATGGAAGTGTTAGGCTAGCCGGGCGATGGTGGCGCACGCCTTTAATCCTAGCACTTGGGAGGCAGAGGCAGGCGGATTTCTGAGTTCGAGGCCAGCCTGGTCTACAGAGTGAGTTCCAGGACAGCCAGGGCTACACAGAGAAACCCTGTCTTGAAAAAACAAAAAGGTTAGGCTAGTATTTGGAGAAAGAAGATTAGAAAATGGAAGTGA
>ENSMUSG00000092341.137|Malat1
CGACTGGCGCATGTACGTTTGAAGGCATGAGTTGGAAACAGGGAAGATGGAAGTGTTAGGCTAGCCGGGCGATGGTGGCGCACGCCTTTAATCCTAGCACTTGGGAGGCAGAGGCAGGCGGATTTCTGAGTTCGAGGCCAGCCTGGTCTACAGAGTGAGTTCCAGGACAGCCAGGGCTACACAGAGAAACCCTGTCTTGAAAAAACAAAAAGGTTAGGCTAGTATTTGGAGAAAGAAGATTAGAAAATGGAAGTGAAAGA
>ENSMUSG00000092341.138|Malat1
TGGCGCATGTACGTTTGAAGGCATGAGTTGGAAACAGGGAAGATGGAAGTGTTAGGCTAGCCGGGCGATGGTGGCGCACGCCTTTAATCCTAGCACTTGGGAGGCAGAGGCAGGCGGATTTCTGAGTTCGAGGCCAGCCTGGTCTACAGAGTGAGTTCCAGGACAGCCAGGGCTACACAGAGAAACCCTGTCTTGAAAAAACAAAAAGGTTAGGCTAGTATTTGGAGAAAGAAGATTAGAAAATGGAAGTGAAAGACGAA
>ENSMUSG00000092341.139|Malat1
GCATGTACGTTTGAAGGCATGAGTTGGAAACAGGGAAGATGGAAGTGTTAGGCTAGCCGGGCGATGGTGGCGCACGCCTTTAATCCTAGCACTTGGGAGGCAGAGGCAGGCGGATTTCTGAGTTCGAGGCCAGCCTGGTCTACAGAGTGAGTTCCAGGACAGCCAGGGCTACACAGAGAAACCCTGTCTTGAAAAAACAAAAAGGTTAGGCTAGTATTTGGAGAAAGAAGATTAGAAAATGGAAGTGAAAGACGAAGAAG
>ENSMUSG00000092341.140|Malat1
GTACGTTTGAAGGCATGAGTTGGAAACAGGGAAGATGGAAGTGTTAGGCTAGCCGGGCGATGGTGGCGCACGCCTTTAATCCTAGCACTTGGGAGGCAGAGGCAGGCGGATTTCTGAGTTCGAGGCCAGCCTGGTCTACAGAGTGAGTTCCAGGACAGCCAGGGCTACACAGAGAAACCCTGTCTTGAAAAAACAAAAAGGTTAGGCTAGTATTTGGAGAAAGAAGATTAGAAAATGGAAGTGAAAGACGAAGAAGACAT
>ENSMUSG00000092341.141|Malat1
GTTTGAAGGCATGAGTTGGAAACAGGGAAGATGGAAGTGTTAGGCTAGCCGGGCGATGGTGGCGCACGCCTTTAATCCTAGCACTTGGGAGGCAGAGGCAGGCGGATTTCTGAGTTCGAGGCCAGCCTGGTCTACAGAGTGAGTTCCAGGACAGCCAGGGCTACACAGAGAAACCCTGTCTTGAAAAAACAAAAAGGTTAGGCTAGTATTTGGAGAAAGAAGATTAGAAAATGGAAGTGAAAGACGAAGAAGACATACAG
>ENSMUSG00000092341.142|Malat1
GAAGGCATGAGTTGGAAACAGGGAAGATGGAAGTGTTAGGCTAGCCGGGCGATGGTGGCGCACGCCTTTAATCCTAGCACTTGGGAGGCAGAGGCAGGCGGATTTCTGAGTTCGAGGCCAGCCTGGTCTACAGAGTGAGTTCCAGGACAGCCAGGGCTACACAGAGAAACCCTGTCTTGAAAAAACAAAAAGGTTAGGCTAGTATTTGGAGAAAGAAGATTAGAAAATGGAAGTGAAAGACGAAGAAGACATACAGGAAG
>ENSMUSG00000092341.143|Malat1
GCATGAGTTGGAAACAGGGAAGATGGAAGTGTTAGGCTAGCCGGGCGATGGTGGCGCACGCCTTTAATCCTAGCACTTGGGAGGCAGAGGCAGGCGGATTTCTGAGTTCGAGGCCAGCCTGGTCTACAGAGTGAGTTCCAGGACAGCCAGGGCTACACAGAGAAACCCTGTCTTGAAAAAACAAAAAGGTTAGGCTAGTATTTGGAGAAAGAAGATTAGAAAATGGAAGTGAAAGACGAAGAAGACATACAGGAAGGTGA
>ENSMUSG00000092341.144|Malat1
GAGTTGGAAACAGGGAAGATGGAAGTGTTAGGCTAGCCGGGCGATGGTGGCGCACGCCTTTAATCCTAGCACTTGGGAGGCAGAGGCAGGCGGATTTCTGAGTTCGAGGCCAGCCTGGTCTACAGAGTGAGTTCCAGGACAGCCAGGGCTACACAGAGAAACCCTGTCTTGAAAAAACAAAAAGGTTAGGCTAGTATTTGGAGAAAGAAGATTAGAAAATGGAAGTGAAAGACGAAGAAGACATACAGGAAGGTGAAGAA
>ENSMUSG00000092341.145|Malat1
TGGAAACAGGGAAGATGGAAGTGTTAGGCTAGCCGGGCGATGGTGGCGCACGCCTTTAATCCTAGCACTTGGGAGGCAGAGGCAGGCGGATTTCTGAGTTCGAGGCCAGCCTGGTCTACAGAGTGAGTTCCAGGACAGCCAGGGCTACACAGAGAAACCCTGTCTTGAAAAAACAAAAAGGTTAGGCTAGTATTTGGAGAAAGAAGATTAGAAAATGGAAGTGAAAGACGAAGAAGACATACAGGAAGGTGAAGAAAAAG
>ENSMUSG00000092341.146|Malat1
AACAGGGAAGATGGAAGTGTTAGGCTAGCCGGGCGATGGTGGCGCACGCCTTTAATCCTAGCACTTGGGAGGCAGAGGCAGGCGGATTTCTGAGTTCGAGGCCAGCCTGGTCTACAGAGTGAGTTCCAGGACAGCCAGGGCTACACAGAGAAACCCTGTCTTGAAAAAACAAAAAGGTTAGGCTAGTATTTGGAGAAAGAAGATTAGAAAATGGAAGTGAAAGACGAAGAAGACATACAGGAAGGTGAAGAAAAAGCTGT
>ENSMUSG00000092341.147|Malat1
GGGAAGATGGAAGTGTTAGGCTAGCCGGGCGATGGTGGCGCACGCCTTTAATCCTAGCACTTGGGAGGCAGAGGCAGGCGGATTTCTGAGTTCGAGGCCAGCCTGGTCTACAGAGTGAGTTCCAGGACAGCCAGGGCTACACAGAGAAACCCTGTCTTGAAAAAACAAAAAGGTTAGGCTAGTATTTGGAGAAAGAAGATTAGAAAATGGAAGTGAAAGACGAAGAAGACATACAGGAAGGTGAAGAAAAAGCTGTTAGA
>ENSMUSG00000092341.148|Malat1
AGATGGAAGTGTTAGGCTAGCCGGGCGATGGTGGCGCACGCCTTTAATCCTAGCACTTGGGAGGCAGAGGCAGGCGGATTTCTGAGTTCGAGGCCAGCCTGGTCTACAGAGTGAGTTCCAGGACAGCCAGGGCTACACAGAGAAACCCTGTCTTGAAAAAACAAAAAGGTTAGGCTAGTATTTGGAGAAAGAAGATTAGAAAATGGAAGTGAAAGACGAAGAAGACATACAGGAAGGTGAAGAAAAAGCTGTTAGAGAAG
>ENSMUSG00000092341.149|Malat1
GGAAGTGTTAGGCTAGCCGGGCGATGGTGGCGCACGCCTTTAATCCTAGCACTTGGGAGGCAGAGGCAGGCGGATTTCTGAGTTCGAGGCCAGCCTGGTCTACAGAGTGAGTTCCAGGACAGCCAGGGCTACACAGAGAAACCCTGTCTTGAAAAAACAAAAAGGTTAGGCTAGTATTTGGAGAAAGAAGATTAGAAAATGGAAGTGAAAGACGAAGAAGACATACAGGAAGGTGAAGAAAAAGCTGTTAGAGAAGATAG
>ENSMUSG00000092341.150|Malat1
GTGTTAGGCTAGCCGGGCGATGGTGGCGCACGCCTTTAATCCTAGCACTTGGGAGGCAGAGGCAGGCGGATTTCTGAGTTCGAGGCCAGCCTGGTCTACAGAGTGAGTTCCAGGACAGCCAGGGCTACACAGAGAAACCCTGTCTTGAAAAAACAAAAAGGTTAGGCTAGTATTTGGAGAAAGAAGATTAGAAAATGGAAGTGAAAGACGAAGAAGACATACAGGAAGGTGAAGAAAAAGCTGTTAGAGAAGATAGGAAA
>ENSMUSG00000092341.151|Malat1
TAGGCTAGCCGGGCGATGGTGGCGCACGCCTTTAATCCTAGCACTTGGGAGGCAGAGGCAGGCGGATTTCTGAGTTCGAGGCCAGCCTGGTCTACAGAGTGAGTTCCAGGACAGCCAGGGCTACACAGAGAAACCCTGTCTTGAAAAAACAAAAAGGTTAGGCTAGTATTTGGAGAAAGAAGATTAGAAAATGGAAGTGAAAGACGAAGAAGACATACAGGAAGGTGAAGAAAAAGCTGTTAGAGAAGATAGGAAAATAG
>ENSMUSG00000092341.152|Malat1
CTAGCCGGGCGATGGTGGCGCACGCCTTTAATCCTAGCACTTGGGAGGCAGAGGCAGGCGGATTTCTGAGTTCGAGGCCAGCCTGGTCTACAGAGTGAGTTCCAGGACAGCCAGGGCTACACAGAGAAACCCTGTCTTGAAAAAACAAAAAGGTTAGGCTAGTATTTGGAGAAAGAAGATTAGAAAATGGAAGTGAAAGACGAAGAAGACATACAGGAAGGTGAAGAAAAAGCTGTTAGAGAAGATAGGAAAATAGAAGA
>ENSMUSG00000092341.153|Malat1
CCGGGCGATGGTGGCGCACGCCTTTAATCCTAGCACTTGGGAGGCAGAGGCAGGCGGATTTCTGAGTTCGAGGCCAGCCTGGTCTACAGAGTGAGTTCCAGGACAGCCAGGGCTACACAGAGAAACCCTGTCTTGAAAAAACAAAAAGGTTAGGCTAGTATTTGGAGAAAGAAGATTAGAAAATGGAAGTGAAAGACGAAGAAGACATACAGGAAGGTGAAGAAAAAGCTGTTAGAGAAGATAGGAAAATAGAAGACAAA
>ENSMUSG00000092341.154|Malat1
GCGATGGTGGCGCACGCCTTTAATCCTAGCACTTGGGAGGCAGAGGCAGGCGGATTTCTGAGTTCGAGGCCAGCCTGGTCTACAGAGTGAGTTCCAGGACAGCCAGGGCTACACAGAGAAACCCTGTCTTGAAAAAACAAAAAGGTTAGGCTAGTATTTGGAGAAAGAAGATTAGAAAATGGAAGTGAAAGACGAAGAAGACATACAGGAAGGTGAAGAAAAAGCTGTTAGAGAAGATAGGAAAATAGAAGACAAAGCAT
>ENSMUSG00000092341.155|Malat1
TGGTGGCGCACGCCTTTAATCCTAGCACTTGGGAGGCAGAGGCAGGCGGATTTCTGAGTTCGAGGCCAGCCTGGTCTACAGAGTGAGTTCCAGGACAGCCAGGGCTACACAGAGAAACCCTGTCTTGAAAAAACAAAAAGGTTAGGCTAGTATTTGGAGAAAGAAGATTAGAAAATGGAAGTGAAAGACGAAGAAGACATACAGGAAGGTGAAGAAAAAGCTGTTAGAGAAGATAGGAAAATAGAAGACAAAGCATCTTT
>ENSMUSG00000092341.156|Malat1
GGCGCACGCCTTTAATCCTAGCACTTGGGAGGCAGAGGCAGGCGGATTTCTGAGTTCGAGGCCAGCCTGGTCTACAGAGTGAGTTCCAGGACAGCCAGGGCTACACAGAGAAACCCTGTCTTGAAAAAACAAAAAGGTTAGGCTAGTATTTGGAGAAAGAAGATTAGAAAATGGAAGTGAAAGACGAAGAAGACATACAGGAAGGTGAAGAAAAAGCTGTTAGAGAAGATAGGAAAATAGAAGACAAAGCATCTTTAGAA
>ENSMUSG00000092341.157|Malat1
CACGCCTTTAATCCTAGCACTTGGGAGGCAGAGGCAGGCGGATTTCTGAGTTCGAGGCCAGCCTGGTCTACAGAGTGAGTTCCAGGACAGCCAGGGCTACACAGAGAAACCCTGTCTTGAAAAAACAAAAAGGTTAGGCTAGTATTTGGAGAAAGAAGATTAGAAAATGGAAGTGAAAGACGAAGAAGACATACAGGAAGGTGAAGAAAAAGCTGTTAGAGAAGATAGGAAAATAGAAGACAAAGCATCTTTAGAAGACA
>ENSMUSG00000092341.158|Malat1
CCTTTAATCCTAGCACTTGGGAGGCAGAGGCAGGCGGATTTCTGAGTTCGAGGCCAGCCTGGTCTACAGAGTGAGTTCCAGGACAGCCAGGGCTACACAGAGAAACCCTGTCTTGAAAAAACAAAAAGGTTAGGCTAGTATTTGGAGAAAGAAGATTAGAAAATGGAAGTGAAAGACGAAGAAGACATACAGGAAGGTGAAGAAAAAGCTGTTAGAGAAGATAGGAAAATAGAAGACAAAGCATCTTTAGAAGACAGAAA
>ENSMUSG00000092341.159|Malat1
TAATCCTAGCACTTGGGAGGCAGAGGCAGGCGGATTTCTGAGTTCGAGGCCAGCCTGGTCTACAGAGTGAGTTCCAGGACAGCCAGGGCTACACAGAGAAACCCTGTCTTGAAAAAACAAAAAGGTTAGGCTAGTATTTGGAGAAAGAAGATTAGAAAATGGAAGTGAAAGACGAAGAAGACATACAGGAAGGTGAAGAAAAAGCTGTTAGAGAAGATAGGAAAATAGAAGACAAAGCATCTTTAGAAGACAGAAAAGGT
>ENSMUSG00000092341.160|Malat1
CCTAGCACTTGGGAGGCAGAGGCAGGCGGATTTCTGAGTTCGAGGCCAGCCTGGTCTACAGAGTGAGTTCCAGGACAGCCAGGGCTACACAGAGAAACCCTGTCTTGAAAAAACAAAAAGGTTAGGCTAGTATTTGGAGAAAGAAGATTAGAAAATGGAAGTGAAAGACGAAGAAGACATACAGGAAGGTGAAGAAAAAGCTGTTAGAGAAGATAGGAAAATAGAAGACAAAGCATCTTTAGAAGACAGAAAAGGTACTT
>ENSMUSG00000092341.161|Malat1
GCACTTGGGAGGCAGAGGCAGGCGGATTTCTGAGTTCGAGGCCAGCCTGGTCTACAGAGTGAGTTCCAGGACAGCCAGGGCTACACAGAGAAACCCTGTCTTGAAAAAACAAAAAGGTTAGGCTAGTATTTGGAGAAAGAAGATTAGAAAATGGAAGTGAAAGACGAAGAAGACATACAGGAAGGTGAAGAAAAAGCTGTTAGAGAAGATAGGAAAATAGAAGACAAAGCATCTTTAGAAGACAGAAAAGGTACTTAAAG
>ENSMUSG00000092341.162|Malat1
TTGGGAGGCAGAGGCAGGCGGATTTCTGAGTTCGAGGCCAGCCTGGTCTACAGAGTGAGTTCCAGGACAGCCAGGGCTACACAGAGAAACCCTGTCTTGAAAAAACAAAAAGGTTAGGCTAGTATTTGGAGAAAGAAGATTAGAAAATGGAAGTGAAAGACGAAGAAGACATACAGGAAGGTGAAGAAAAAGCTGTTAGAGAAGATAGGAAAATAGAAGACAAAGCATCTTTAGAAGACAGAAAAGGTACTTAAAGGCAC
>ENSMUSG00000092341.163|Malat1
GAGGCAGAGGCAGGCGGATTTCTGAGTTCGAGGCCAGCCTGGTCTACAGAGTGAGTTCCAGGACAGCCAGGGCTACACAGAGAAACCCTGTCTTGAAAAAACAAAAAGGTTAGGCTAGTATTTGGAGAAAGAAGATTAGAAAATGGAAGTGAAAGACGAAGAAGACATACAGGAAGGTGAAGAAAAAGCTGTTAGAGAAGATAGGAAAATAGAAGACAAAGCATCTTTAGAAGACAGAAAAGGTACTTAAAGGCACAGGT
>ENSMUSG00000092341.164|Malat1
CAGAGGCAGGCGGATTTCTGAGTTCGAGGCCAGCCTGGTCTACAGAGTGAGTTCCAGGACAGCCAGGGCTACACAGAGAAACCCTGTCTTGAAAAAACAAAAAGGTTAGGCTAGTATTTGGAGAAAGAAGATTAGAAAATGGAAGTGAAAGACGAAGAAGACATACAGGAAGGTGAAGAAAAAGCTGTTAGAGAAGATAGGAAAATAGAAGACAAAGCATCTTTAGAAGACAGAAAAGGTACTTAAAGGCACAGGTAGTA
>ENSMUSG00000092341.165|Malat1
GGCAGGCGGATTTCTGAGTTCGAGGCCAGCCTGGTCTACAGAGTGAGTTCCAGGACAGCCAGGGCTACACAGAGAAACCCTGTCTTGAAAAAACAAAAAGGTTAGGCTAGTATTTGGAGAAAGAAGATTAGAAAATGGAAGTGAAAGACGAAGAAGACATACAGGAAGGTGAAGAAAAAGCTGTTAGAGAAGATAGGAAAATAGAAGACAAAGCATCTTTAGAAGACAGAAAAGGTACTTAAAGGCACAGGTAGTAGGAA
>ENSMUSG00000092341.166|Malat1
GGCGGATTTCTGAGTTCGAGGCCAGCCTGGTCTACAGAGTGAGTTCCAGGACAGCCAGGGCTACACAGAGAAACCCTGTCTTGAAAAAACAAAAAGGTTAGGCTAGTATTTGGAGAAAGAAGATTAGAAAATGGAAGTGAAAGACGAAGAAGACATACAGGAAGGTGAAGAAAAAGCTGTTAGAGAAGATAGGAAAATAGAAGACAAAGCATCTTTAGAAGACAGAAAAGGTACTTAAAGGCACAGGTAGTAGGAAGCCG
>ENSMUSG00000092341.167|Malat1
GATTTCTGAGTTCGAGGCCAGCCTGGTCTACAGAGTGAGTTCCAGGACAGCCAGGGCTACACAGAGAAACCCTGTCTTGAAAAAACAAAAAGGTTAGGCTAGTATTTGGAGAAAGAAGATTAGAAAATGGAAGTGAAAGACGAAGAAGACATACAGGAAGGTGAAGAAAAAGCTGTTAGAGAAGATAGGAAAATAGAAGACAAAGCATCTTTAGAAGACAGAAAAGGTACTTAAAGGCACAGGTAGTAGGAAGCCGAAGA
>ENSMUSG00000092341.168|Malat1
TCTGAGTTCGAGGCCAGCCTGGTCTACAGAGTGAGTTCCAGGACAGCCAGGGCTACACAGAGAAACCCTGTCTTGAAAAAACAAAAAGGTTAGGCTAGTATTTGGAGAAAGAAGATTAGAAAATGGAAGTGAAAGACGAAGAAGACATACAGGAAGGTGAAGAAAAAGCTGTTAGAGAAGATAGGAAAATAGAAGACAAAGCATCTTTAGAAGACAGAAAAGGTACTTAAAGGCACAGGTAGTAGGAAGCCGAAGAATAG
>ENSMUSG00000092341.169|Malat1
AGTTCGAGGCCAGCCTGGTCTACAGAGTGAGTTCCAGGACAGCCAGGGCTACACAGAGAAACCCTGTCTTGAAAAAACAAAAAGGTTAGGCTAGTATTTGGAGAAAGAAGATTAGAAAATGGAAGTGAAAGACGAAGAAGACATACAGGAAGGTGAAGAAAAAGCTGTTAGAGAAGATAGGAAAATAGAAGACAAAGCATCTTTAGAAGACAGAAAAGGTACTTAAAGGCACAGGTAGTAGGAAGCCGAAGAATAGAAGA
>ENSMUSG00000092341.170|Malat1
CGAGGCCAGCCTGGTCTACAGAGTGAGTTCCAGGACAGCCAGGGCTACACAGAGAAACCCTGTCTTGAAAAAACAAAAAGGTTAGGCTAGTATTTGGAGAAAGAAGATTAGAAAATGGAAGTGAAAGACGAAGAAGACATACAGGAAGGTGAAGAAAAAGCTGTTAGAGAAGATAGGAAAATAGAAGACAAAGCATCTTTAGAAGACAGAAAAGGTACTTAAAGGCACAGGTAGTAGGAAGCCGAAGAATAGAAGATAGA
>ENSMUSG00000092341.171|Malat1
GCCAGCCTGGTCTACAGAGTGAGTTCCAGGACAGCCAGGGCTACACAGAGAAACCCTGTCTTGAAAAAACAAAAAGGTTAGGCTAGTATTTGGAGAAAGAAGATTAGAAAATGGAAGTGAAAGACGAAGAAGACATACAGGAAGGTGAAGAAAAAGCTGTTAGAGAAGATAGGAAAATAGAAGACAAAGCATCTTTAGAAGACAGAAAAGGTACTTAAAGGCACAGGTAGTAGGAAGCCGAAGAATAGAAGATAGAAAGA
>ENSMUSG00000092341.172|Malat1
GCCTGGTCTACAGAGTGAGTTCCAGGACAGCCAGGGCTACACAGAGAAACCCTGTCTTGAAAAAACAAAAAGGTTAGGCTAGTATTTGGAGAAAGAAGATTAGAAAATGGAAGTGAAAGACGAAGAAGACATACAGGAAGGTGAAGAAAAAGCTGTTAGAGAAGATAGGAAAATAGAAGACAAAGCATCTTTAGAAGACAGAAAAGGTACTTAAAGGCACAGGTAGTAGGAAGCCGAAGAATAGAAGATAGAAAGAAGCA
>ENSMUSG00000092341.173|Malat1
GGTCTACAGAGTGAGTTCCAGGACAGCCAGGGCTACACAGAGAAACCCTGTCTTGAAAAAACAAAAAGGTTAGGCTAGTATTTGGAGAAAGAAGATTAGAAAATGGAAGTGAAAGACGAAGAAGACATACAGGAAGGTGAAGAAAAAGCTGTTAGAGAAGATAGGAAAATAGAAGACAAAGCATCTTTAGAAGACAGAAAAGGTACTTAAAGGCACAGGTAGTAGGAAGCCGAAGAATAGAAGATAGAAAGAAGCAAGAT
>ENSMUSG00000092341.174|Malat1
TACAGAGTGAGTTCCAGGACAGCCAGGGCTACACAGAGAAACCCTGTCTTGAAAAAACAAAAAGGTTAGGCTAGTATTTGGAGAAAGAAGATTAGAAAATGGAAGTGAAAGACGAAGAAGACATACAGGAAGGTGAAGAAAAAGCTGTTAGAGAAGATAGGAAAATAGAAGACAAAGCATCTTTAGAAGACAGAAAAGGTACTTAAAGGCACAGGTAGTAGGAAGCCGAAGAATAGAAGATAGAAAGAAGCAAGATAGAA
>ENSMUSG00000092341.175|Malat1
GAGTGAGTTCCAGGACAGCCAGGGCTACACAGAGAAACCCTGTCTTGAAAAAACAAAAAGGTTAGGCTAGTATTTGGAGAAAGAAGATTAGAAAATGGAAGTGAAAGACGAAGAAGACATACAGGAAGGTGAAGAAAAAGCTGTTAGAGAAGATAGGAAAATAGAAGACAAAGCATCTTTAGAAGACAGAAAAGGTACTTAAAGGCACAGGTAGTAGGAAGCCGAAGAATAGAAGATAGAAAGAAGCAAGATAGAAAAAC
>ENSMUSG00000092341.176|Malat1
GAGTTCCAGGACAGCCAGGGCTACACAGAGAAACCCTGTCTTGAAAAAACAAAAAGGTTAGGCTAGTATTTGGAGAAAGAAGATTAGAAAATGGAAGTGAAAGACGAAGAAGACATACAGGAAGGTGAAGAAAAAGCTGTTAGAGAAGATAGGAAAATAGAAGACAAAGCATCTTTAGAAGACAGAAAAGGTACTTAAAGGCACAGGTAGTAGGAAGCCGAAGAATAGAAGATAGAAAGAAGCAAGATAGAAAAACAAAA
>ENSMUSG00000092341.177|Malat1
TCCAGGACAGCCAGGGCTACACAGAGAAACCCTGTCTTGAAAAAACAAAAAGGTTAGGCTAGTATTTGGAGAAAGAAGATTAGAAAATGGAAGTGAAAGACGAAGAAGACATACAGGAAGGTGAAGAAAAAGCTGTTAGAGAAGATAGGAAAATAGAAGACAAAGCATCTTTAGAAGACAGAAAAGGTACTTAAAGGCACAGGTAGTAGGAAGCCGAAGAATAGAAGATAGAAAGAAGCAAGATAGAAAAACAAAATGGA
>ENSMUSG00000092341.178|Malat1
GGACAGCCAGGGCTACACAGAGAAACCCTGTCTTGAAAAAACAAAAAGGTTAGGCTAGTATTTGGAGAAAGAAGATTAGAAAATGGAAGTGAAAGACGAAGAAGACATACAGGAAGGTGAAGAAAAAGCTGTTAGAGAAGATAGGAAAATAGAAGACAAAGCATCTTTAGAAGACAGAAAAGGTACTTAAAGGCACAGGTAGTAGGAAGCCGAAGAATAGAAGATAGAAAGAAGCAAGATAGAAAAACAAAATGGAAGTT
>ENSMUSG00000092341.179|Malat1
AGCCAGGGCTACACAGAGAAACCCTGTCTTGAAAAAACAAAAAGGTTAGGCTAGTATTTGGAGAAAGAAGATTAGAAAATGGAAGTGAAAGACGAAGAAGACATACAGGAAGGTGAAGAAAAAGCTGTTAGAGAAGATAGGAAAATAGAAGACAAAGCATCTTTAGAAGACAGAAAAGGTACTTAAAGGCACAGGTAGTAGGAAGCCGAAGAATAGAAGATAGAAAGAAGCAAGATAGAAAAACAAAATGGAAGTTAAGA
>ENSMUSG00000092341.180|Malat1
AGGGCTACACAGAGAAACCCTGTCTTGAAAAAACAAAAAGGTTAGGCTAGTATTTGGAGAAAGAAGATTAGAAAATGGAAGTGAAAGACGAAGAAGACATACAGGAAGGTGAAGAAAAAGCTGTTAGAGAAGATAGGAAAATAGAAGACAAAGCATCTTTAGAAGACAGAAAAGGTACTTAAAGGCACAGGTAGTAGGAAGCCGAAGAATAGAAGATAGAAAGAAGCAAGATAGAAAAACAAAATGGAAGTTAAGACAAC
>ENSMUSG00000092341.181|Malat1
CTACACAGAGAAACCCTGTCTTGAAAAAACAAAAAGGTTAGGCTAGTATTTGGAGAAAGAAGATTAGAAAATGGAAGTGAAAGACGAAGAAGACATACAGGAAGGTGAAGAAAAAGCTGTTAGAGAAGATAGGAAAATAGAAGACAAAGCATCTTTAGAAGACAGAAAAGGTACTTAAAGGCACAGGTAGTAGGAAGCCGAAGAATAGAAGATAGAAAGAAGCAAGATAGAAAAACAAAATGGAAGTTAAGACAACTTTG
>ENSMUSG00000092341.182|Malat1
ACAGAGAAACCCTGTCTTGAAAAAACAAAAAGGTTAGGCTAGTATTTGGAGAAAGAAGATTAGAAAATGGAAGTGAAAGACGAAGAAGACATACAGGAAGGTGAAGAAAAAGCTGTTAGAGAAGATAGGAAAATAGAAGACAAAGCATCTTTAGAAGACAGAAAAGGTACTTAAAGGCACAGGTAGTAGGAAGCCGAAGAATAGAAGATAGAAAGAAGCAAGATAGAAAAACAAAATGGAAGTTAAGACAACTTTGGATG
>ENSMUSG00000092341.183|Malat1
AGAAACCCTGTCTTGAAAAAACAAAAAGGTTAGGCTAGTATTTGGAGAAAGAAGATTAGAAAATGGAAGTGAAAGACGAAGAAGACATACAGGAAGGTGAAGAAAAAGCTGTTAGAGAAGATAGGAAAATAGAAGACAAAGCATCTTTAGAAGACAGAAAAGGTACTTAAAGGCACAGGTAGTAGGAAGCCGAAGAATAGAAGATAGAAAGAAGCAAGATAGAAAAACAAAATGGAAGTTAAGACAACTTTGGATGCCAG
>ENSMUSG00000092341.184|Malat1
ACCCTGTCTTGAAAAAACAAAAAGGTTAGGCTAGTATTTGGAGAAAGAAGATTAGAAAATGGAAGTGAAAGACGAAGAAGACATACAGGAAGGTGAAGAAAAAGCTGTTAGAGAAGATAGGAAAATAGAAGACAAAGCATCTTTAGAAGACAGAAAAGGTACTTAAAGGCACAGGTAGTAGGAAGCCGAAGAATAGAAGATAGAAAGAAGCAAGATAGAAAAACAAAATGGAAGTTAAGACAACTTTGGATGCCAGCATT
>ENSMUSG00000092341.185|Malat1
TGTCTTGAAAAAACAAAAAGGTTAGGCTAGTATTTGGAGAAAGAAGATTAGAAAATGGAAGTGAAAGACGAAGAAGACATACAGGAAGGTGAAGAAAAAGCTGTTAGAGAAGATAGGAAAATAGAAGACAAAGCATCTTTAGAAGACAGAAAAGGTACTTAAAGGCACAGGTAGTAGGAAGCCGAAGAATAGAAGATAGAAAGAAGCAAGATAGAAAAACAAAATGGAAGTTAAGACAACTTTGGATGCCAGCATTCAAG
>ENSMUSG00000092341.186|Malat1
TTGAAAAAACAAAAAGGTTAGGCTAGTATTTGGAGAAAGAAGATTAGAAAATGGAAGTGAAAGACGAAGAAGACATACAGGAAGGTGAAGAAAAAGCTGTTAGAGAAGATAGGAAAATAGAAGACAAAGCATCTTTAGAAGACAGAAAAGGTACTTAAAGGCACAGGTAGTAGGAAGCCGAAGAATAGAAGATAGAAAGAAGCAAGATAGAAAAACAAAATGGAAGTTAAGACAACTTTGGATGCCAGCATTCAAGATAG
>ENSMUSG00000092341.187|Malat1
AAAAACAAAAAGGTTAGGCTAGTATTTGGAGAAAGAAGATTAGAAAATGGAAGTGAAAGACGAAGAAGACATACAGGAAGGTGAAGAAAAAGCTGTTAGAGAAGATAGGAAAATAGAAGACAAAGCATCTTTAGAAGACAGAAAAGGTACTTAAAGGCACAGGTAGTAGGAAGCCGAAGAATAGAAGATAGAAAGAAGCAAGATAGAAAAACAAAATGGAAGTTAAGACAACTTTGGATGCCAGCATTCAAGATAGGCAA
>ENSMUSG00000092341.188|Malat1
ACAAAAAGGTTAGGCTAGTATTTGGAGAAAGAAGATTAGAAAATGGAAGTGAAAGACGAAGAAGACATACAGGAAGGTGAAGAAAAAGCTGTTAGAGAAGATAGGAAAATAGAAGACAAAGCATCTTTAGAAGACAGAAAAGGTACTTAAAGGCACAGGTAGTAGGAAGCCGAAGAATAGAAGATAGAAAGAAGCAAGATAGAAAAACAAAATGGAAGTTAAGACAACTTTGGATGCCAGCATTCAAGATAGGCAAAGAA
>ENSMUSG00000092341.189|Malat1
AAAGGTTAGGCTAGTATTTGGAGAAAGAAGATTAGAAAATGGAAGTGAAAGACGAAGAAGACATACAGGAAGGTGAAGAAAAAGCTGTTAGAGAAGATAGGAAAATAGAAGACAAAGCATCTTTAGAAGACAGAAAAGGTACTTAAAGGCACAGGTAGTAGGAAGCCGAAGAATAGAAGATAGAAAGAAGCAAGATAGAAAAACAAAATGGAAGTTAAGACAACTTTGGATGCCAGCATTCAAGATAGGCAAAGAAGATA
>ENSMUSG00000092341.190|Malat1
GTTAGGCTAGTATTTGGAGAAAGAAGATTAGAAAATGGAAGTGAAAGACGAAGAAGACATACAGGAAGGTGAAGAAAAAGCTGTTAGAGAAGATAGGAAAATAGAAGACAAAGCATCTTTAGAAGACAGAAAAGGTACTTAAAGGCACAGGTAGTAGGAAGCCGAAGAATAGAAGATAGAAAGAAGCAAGATAGAAAAACAAAATGGAAGTTAAGACAACTTTGGATGCCAGCATTCAAGATAGGCAAAGAAGATAAGAT
>ENSMUSG00000092341.191|Malat1
GGCTAGTATTTGGAGAAAGAAGATTAGAAAATGGAAGTGAAAGACGAAGAAGACATACAGGAAGGTGAAGAAAAAGCTGTTAGAGAAGATAGGAAAATAGAAGACAAAGCATCTTTAGAAGACAGAAAAGGTACTTAAAGGCACAGGTAGTAGGAAGCCGAAGAATAGAAGATAGAAAGAAGCAAGATAGAAAAACAAAATGGAAGTTAAGACAACTTTGGATGCCAGCATTCAAGATAGGCAAAGAAGATAAGATTGAG
>ENSMUSG00000092341.192|Malat1
AGTATTTGGAGAAAGAAGATTAGAAAATGGAAGTGAAAGACGAAGAAGACATACAGGAAGGTGAAGAAAAAGCTGTTAGAGAAGATAGGAAAATAGAAGACAAAGCATCTTTAGAAGACAGAAAAGGTACTTAAAGGCACAGGTAGTAGGAAGCCGAAGAATAGAAGATAGAAAGAAGCAAGATAGAAAAACAAAATGGAAGTTAAGACAACTTTGGATGCCAGCATTCAAGATAGGCAAAGAAGATAAGATTGAGGCCA
>ENSMUSG00000092341.193|Malat1
TTTGGAGAAAGAAGATTAGAAAATGGAAGTGAAAGACGAAGAAGACATACAGGAAGGTGAAGAAAAAGCTGTTAGAGAAGATAGGAAAATAGAAGACAAAGCATCTTTAGAAGACAGAAAAGGTACTTAAAGGCACAGGTAGTAGGAAGCCGAAGAATAGAAGATAGAAAGAAGCAAGATAGAAAAACAAAATGGAAGTTAAGACAACTTTGGATGCCAGCATTCAAGATAGGCAAAGAAGATAAGATTGAGGCCAAAAG
>ENSMUSG00000092341.194|Malat1
GAGAAAGAAGATTAGAAAATGGAAGTGAAAGACGAAGAAGACATACAGGAAGGTGAAGAAAAAGCTGTTAGAGAAGATAGGAAAATAGAAGACAAAGCATCTTTAGAAGACAGAAAAGGTACTTAAAGGCACAGGTAGTAGGAAGCCGAAGAATAGAAGATAGAAAGAAGCAAGATAGAAAAACAAAATGGAAGTTAAGACAACTTTGGATGCCAGCATTCAAGATAGGCAAAGAAGATAAGATTGAGGCCAAAAGGTTG
>ENSMUSG00000092341.195|Malat1
AAGAAGATTAGAAAATGGAAGTGAAAGACGAAGAAGACATACAGGAAGGTGAAGAAAAAGCTGTTAGAGAAGATAGGAAAATAGAAGACAAAGCATCTTTAGAAGACAGAAAAGGTACTTAAAGGCACAGGTAGTAGGAAGCCGAAGAATAGAAGATAGAAAGAAGCAAGATAGAAAAACAAAATGGAAGTTAAGACAACTTTGGATGCCAGCATTCAAGATAGGCAAAGAAGATAAGATTGAGGCCAAAAGGTTGGATA
>ENSMUSG00000092341.196|Malat1
AGATTAGAAAATGGAAGTGAAAGACGAAGAAGACATACAGGAAGGTGAAGAAAAAGCTGTTAGAGAAGATAGGAAAATAGAAGACAAAGCATCTTTAGAAGACAGAAAAGGTACTTAAAGGCACAGGTAGTAGGAAGCCGAAGAATAGAAGATAGAAAGAAGCAAGATAGAAAAACAAAATGGAAGTTAAGACAACTTTGGATGCCAGCATTCAAGATAGGCAAAGAAGATAAGATTGAGGCCAAAAGGTTGGATAAGAT
>ENSMUSG00000092341.197|Malat1
TAGAAAATGGAAGTGAAAGACGAAGAAGACATACAGGAAGGTGAAGAAAAAGCTGTTAGAGAAGATAGGAAAATAGAAGACAAAGCATCTTTAGAAGACAGAAAAGGTACTTAAAGGCACAGGTAGTAGGAAGCCGAAGAATAGAAGATAGAAAGAAGCAAGATAGAAAAACAAAATGGAAGTTAAGACAACTTTGGATGCCAGCATTCAAGATAGGCAAAGAAGATAAGATTGAGGCCAAAAGGTTGGATAAGATATAA
>ENSMUSG00000092341.198|Malat1
AAATGGAAGTGAAAGACGAAGAAGACATACAGGAAGGTGAAGAAAAAGCTGTTAGAGAAGATAGGAAAATAGAAGACAAAGCATCTTTAGAAGACAGAAAAGGTACTTAAAGGCACAGGTAGTAGGAAGCCGAAGAATAGAAGATAGAAAGAAGCAAGATAGAAAAACAAAATGGAAGTTAAGACAACTTTGGATGCCAGCATTCAAGATAGGCAAAGAAGATAAGATTGAGGCCAAAAGGTTGGATAAGATATAAAGTC
>ENSMUSG00000092341.199|Malat1
GGAAGTGAAAGACGAAGAAGACATACAGGAAGGTGAAGAAAAAGCTGTTAGAGAAGATAGGAAAATAGAAGACAAAGCATCTTTAGAAGACAGAAAAGGTACTTAAAGGCACAGGTAGTAGGAAGCCGAAGAATAGAAGATAGAAAGAAGCAAGATAGAAAAACAAAATGGAAGTTAAGACAACTTTGGATGCCAGCATTCAAGATAGGCAAAGAAGATAAGATTGAGGCCAAAAGGTTGGATAAGATATAAAGTCAGAA
>ENSMUSG00000092341.200|Malat1
GTGAAAGACGAAGAAGACATACAGGAAGGTGAAGAAAAAGCTGTTAGAGAAGATAGGAAAATAGAAGACAAAGCATCTTTAGAAGACAGAAAAGGTACTTAAAGGCACAGGTAGTAGGAAGCCGAAGAATAGAAGATAGAAAGAAGCAAGATAGAAAAACAAAATGGAAGTTAAGACAACTTTGGATGCCAGCATTCAAGATAGGCAAAGAAGATAAGATTGAGGCCAAAAGGTTGGATAAGATATAAAGTCAGAAGGAA
>ENSMUSG00000092341.201|Malat1
AAGACGAAGAAGACATACAGGAAGGTGAAGAAAAAGCTGTTAGAGAAGATAGGAAAATAGAAGACAAAGCATCTTTAGAAGACAGAAAAGGTACTTAAAGGCACAGGTAGTAGGAAGCCGAAGAATAGAAGATAGAAAGAAGCAAGATAGAAAAACAAAATGGAAGTTAAGACAACTTTGGATGCCAGCATTCAAGATAGGCAAAGAAGATAAGATTGAGGCCAAAAGGTTGGATAAGATATAAAGTCAGAAGGAAATTA
>ENSMUSG00000092341.202|Malat1
CGAAGAAGACATACAGGAAGGTGAAGAAAAAGCTGTTAGAGAAGATAGGAAAATAGAAGACAAAGCATCTTTAGAAGACAGAAAAGGTACTTAAAGGCACAGGTAGTAGGAAGCCGAAGAATAGAAGATAGAAAGAAGCAAGATAGAAAAACAAAATGGAAGTTAAGACAACTTTGGATGCCAGCATTCAAGATAGGCAAAGAAGATAAGATTGAGGCCAAAAGGTTGGATAAGATATAAAGTCAGAAGGAAATTATCTT
>ENSMUSG00000092341.203|Malat1
GAAGACATACAGGAAGGTGAAGAAAAAGCTGTTAGAGAAGATAGGAAAATAGAAGACAAAGCATCTTTAGAAGACAGAAAAGGTACTTAAAGGCACAGGTAGTAGGAAGCCGAAGAATAGAAGATAGAAAGAAGCAAGATAGAAAAACAAAATGGAAGTTAAGACAACTTTGGATGCCAGCATTCAAGATAGGCAAAGAAGATAAGATTGAGGCCAAAAGGTTGGATAAGATATAAAGTCAGAAGGAAATTATCTTTAAA
>ENSMUSG00000092341.204|Malat1
ACATACAGGAAGGTGAAGAAAAAGCTGTTAGAGAAGATAGGAAAATAGAAGACAAAGCATCTTTAGAAGACAGAAAAGGTACTTAAAGGCACAGGTAGTAGGAAGCCGAAGAATAGAAGATAGAAAGAAGCAAGATAGAAAAACAAAATGGAAGTTAAGACAACTTTGGATGCCAGCATTCAAGATAGGCAAAGAAGATAAGATTGAGGCCAAAAGGTTGGATAAGATATAAAGTCAGAAGGAAATTATCTTTAAAGCCA
>ENSMUSG00000092341.205|Malat1
ACAGGAAGGTGAAGAAAAAGCTGTTAGAGAAGATAGGAAAATAGAAGACAAAGCATCTTTAGAAGACAGAAAAGGTACTTAAAGGCACAGGTAGTAGGAAGCCGAAGAATAGAAGATAGAAAGAAGCAAGATAGAAAAACAAAATGGAAGTTAAGACAACTTTGGATGCCAGCATTCAAGATAGGCAAAGAAGATAAGATTGAGGCCAAAAGGTTGGATAAGATATAAAGTCAGAAGGAAATTATCTTTAAAGCCATAAG
>ENSMUSG00000092341.206|Malat1
GAAGGTGAAGAAAAAGCTGTTAGAGAAGATAGGAAAATAGAAGACAAAGCATCTTTAGAAGACAGAAAAGGTACTTAAAGGCACAGGTAGTAGGAAGCCGAAGAATAGAAGATAGAAAGAAGCAAGATAGAAAAACAAAATGGAAGTTAAGACAACTTTGGATGCCAGCATTCAAGATAGGCAAAGAAGATAAGATTGAGGCCAAAAGGTTGGATAAGATATAAAGTCAGAAGGAAATTATCTTTAAAGCCATAAGTTCA
>ENSMUSG00000092341.207|Malat1
GTGAAGAAAAAGCTGTTAGAGAAGATAGGAAAATAGAAGACAAAGCATCTTTAGAAGACAGAAAAGGTACTTAAAGGCACAGGTAGTAGGAAGCCGAAGAATAGAAGATAGAAAGAAGCAAGATAGAAAAACAAAATGGAAGTTAAGACAACTTTGGATGCCAGCATTCAAGATAGGCAAAGAAGATAAGATTGAGGCCAAAAGGTTGGATAAGATATAAAGTCAGAAGGAAATTATCTTTAAAGCCATAAGTTCAAATT
>ENSMUSG00000092341.208|Malat1
AGAAAAAGCTGTTAGAGAAGATAGGAAAATAGAAGACAAAGCATCTTTAGAAGACAGAAAAGGTACTTAAAGGCACAGGTAGTAGGAAGCCGAAGAATAGAAGATAGAAAGAAGCAAGATAGAAAAACAAAATGGAAGTTAAGACAACTTTGGATGCCAGCATTCAAGATAGGCAAAGAAGATAAGATTGAGGCCAAAAGGTTGGATAAGATATAAAGTCAGAAGGAAATTATCTTTAAAGCCATAAGTTCAAATTTCTG
>ENSMUSG00000092341.209|Malat1
AAAGCTGTTAGAGAAGATAGGAAAATAGAAGACAAAGCATCTTTAGAAGACAGAAAAGGTACTTAAAGGCACAGGTAGTAGGAAGCCGAAGAATAGAAGATAGAAAGAAGCAAGATAGAAAAACAAAATGGAAGTTAAGACAACTTTGGATGCCAGCATTCAAGATAGGCAAAGAAGATAAGATTGAGGCCAAAAGGTTGGATAAGATATAAAGTCAGAAGGAAATTATCTTTAAAGCCATAAGTTCAAATTTCTGATGG
>ENSMUSG00000092341.210|Malat1
CTGTTAGAGAAGATAGGAAAATAGAAGACAAAGCATCTTTAGAAGACAGAAAAGGTACTTAAAGGCACAGGTAGTAGGAAGCCGAAGAATAGAAGATAGAAAGAAGCAAGATAGAAAAACAAAATGGAAGTTAAGACAACTTTGGATGCCAGCATTCAAGATAGGCAAAGAAGATAAGATTGAGGCCAAAAGGTTGGATAAGATATAAAGTCAGAAGGAAATTATCTTTAAAGCCATAAGTTCAAATTTCTGATGGAGCG
>ENSMUSG00000092341.211|Malat1
TAGAGAAGATAGGAAAATAGAAGACAAAGCATCTTTAGAAGACAGAAAAGGTACTTAAAGGCACAGGTAGTAGGAAGCCGAAGAATAGAAGATAGAAAGAAGCAAGATAGAAAAACAAAATGGAAGTTAAGACAACTTTGGATGCCAGCATTCAAGATAGGCAAAGAAGATAAGATTGAGGCCAAAAGGTTGGATAAGATATAAAGTCAGAAGGAAATTATCTTTAAAGCCATAAGTTCAAATTTCTGATGGAGCGAGCA
>ENSMUSG00000092341.212|Malat1
GAAGATAGGAAAATAGAAGACAAAGCATCTTTAGAAGACAGAAAAGGTACTTAAAGGCACAGGTAGTAGGAAGCCGAAGAATAGAAGATAGAAAGAAGCAAGATAGAAAAACAAAATGGAAGTTAAGACAACTTTGGATGCCAGCATTCAAGATAGGCAAAGAAGATAAGATTGAGGCCAAAAGGTTGGATAAGATATAAAGTCAGAAGGAAATTATCTTTAAAGCCATAAGTTCAAATTTCTGATGGAGCGAGCAGTTT
>ENSMUSG00000092341.213|Malat1
ATAGGAAAATAGAAGACAAAGCATCTTTAGAAGACAGAAAAGGTACTTAAAGGCACAGGTAGTAGGAAGCCGAAGAATAGAAGATAGAAAGAAGCAAGATAGAAAAACAAAATGGAAGTTAAGACAACTTTGGATGCCAGCATTCAAGATAGGCAAAGAAGATAAGATTGAGGCCAAAAGGTTGGATAAGATATAAAGTCAGAAGGAAATTATCTTTAAAGCCATAAGTTCAAATTTCTGATGGAGCGAGCAGTTTAGAA
>ENSMUSG00000092341.214|Malat1
GAAAATAGAAGACAAAGCATCTTTAGAAGACAGAAAAGGTACTTAAAGGCACAGGTAGTAGGAAGCCGAAGAATAGAAGATAGAAAGAAGCAAGATAGAAAAACAAAATGGAAGTTAAGACAACTTTGGATGCCAGCATTCAAGATAGGCAAAGAAGATAAGATTGAGGCCAAAAGGTTGGATAAGATATAAAGTCAGAAGGAAATTATCTTTAAAGCCATAAGTTCAAATTTCTGATGGAGCGAGCAGTTTAGAAGAGT
>ENSMUSG00000092341.215|Malat1
ATAGAAGACAAAGCATCTTTAGAAGACAGAAAAGGTACTTAAAGGCACAGGTAGTAGGAAGCCGAAGAATAGAAGATAGAAAGAAGCAAGATAGAAAAACAAAATGGAAGTTAAGACAACTTTGGATGCCAGCATTCAAGATAGGCAAAGAAGATAAGATTGAGGCCAAAAGGTTGGATAAGATATAAAGTCAGAAGGAAATTATCTTTAAAGCCATAAGTTCAAATTTCTGATGGAGCGAGCAGTTTAGAAGAGTCTTT
>ENSMUSG00000092341.216|Malat1
AAGACAAAGCATCTTTAGAAGACAGAAAAGGTACTTAAAGGCACAGGTAGTAGGAAGCCGAAGAATAGAAGATAGAAAGAAGCAAGATAGAAAAACAAAATGGAAGTTAAGACAACTTTGGATGCCAGCATTCAAGATAGGCAAAGAAGATAAGATTGAGGCCAAAAGGTTGGATAAGATATAAAGTCAGAAGGAAATTATCTTTAAAGCCATAAGTTCAAATTTCTGATGGAGCGAGCAGTTTAGAAGAGTCTTTAGAC
>ENSMUSG00000092341.217|Malat1
CAAAGCATCTTTAGAAGACAGAAAAGGTACTTAAAGGCACAGGTAGTAGGAAGCCGAAGAATAGAAGATAGAAAGAAGCAAGATAGAAAAACAAAATGGAAGTTAAGACAACTTTGGATGCCAGCATTCAAGATAGGCAAAGAAGATAAGATTGAGGCCAAAAGGTTGGATAAGATATAAAGTCAGAAGGAAATTATCTTTAAAGCCATAAGTTCAAATTTCTGATGGAGCGAGCAGTTTAGAAGAGTCTTTAGACAGCC
>ENSMUSG00000092341.218|Malat1
GCATCTTTAGAAGACAGAAAAGGTACTTAAAGGCACAGGTAGTAGGAAGCCGAAGAATAGAAGATAGAAAGAAGCAAGATAGAAAAACAAAATGGAAGTTAAGACAACTTTGGATGCCAGCATTCAAGATAGGCAAAGAAGATAAGATTGAGGCCAAAAGGTTGGATAAGATATAAAGTCAGAAGGAAATTATCTTTAAAGCCATAAGTTCAAATTTCTGATGGAGCGAGCAGTTTAGAAGAGTCTTTAGACAGCCACAT
>ENSMUSG00000092341.219|Malat1
CTTTAGAAGACAGAAAAGGTACTTAAAGGCACAGGTAGTAGGAAGCCGAAGAATAGAAGATAGAAAGAAGCAAGATAGAAAAACAAAATGGAAGTTAAGACAACTTTGGATGCCAGCATTCAAGATAGGCAAAGAAGATAAGATTGAGGCCAAAAGGTTGGATAAGATATAAAGTCAGAAGGAAATTATCTTTAAAGCCATAAGTTCAAATTTCTGATGGAGCGAGCAGTTTAGAAGAGTCTTTAGACAGCCACATACAA
>ENSMUSG00000092341.220|Malat1
AGAAGACAGAAAAGGTACTTAAAGGCACAGGTAGTAGGAAGCCGAAGAATAGAAGATAGAAAGAAGCAAGATAGAAAAACAAAATGGAAGTTAAGACAACTTTGGATGCCAGCATTCAAGATAGGCAAAGAAGATAAGATTGAGGCCAAAAGGTTGGATAAGATATAAAGTCAGAAGGAAATTATCTTTAAAGCCATAAGTTCAAATTTCTGATGGAGCGAGCAGTTTAGAAGAGTCTTTAGACAGCCACATACAAGATT
>ENSMUSG00000092341.221|Malat1
GACAGAAAAGGTACTTAAAGGCACAGGTAGTAGGAAGCCGAAGAATAGAAGATAGAAAGAAGCAAGATAGAAAAACAAAATGGAAGTTAAGACAACTTTGGATGCCAGCATTCAAGATAGGCAAAGAAGATAAGATTGAGGCCAAAAGGTTGGATAAGATATAAAGTCAGAAGGAAATTATCTTTAAAGCCATAAGTTCAAATTTCTGATGGAGCGAGCAGTTTAGAAGAGTCTTTAGACAGCCACATACAAGATTGAAG
>ENSMUSG00000092341.222|Malat1
GAAAAGGTACTTAAAGGCACAGGTAGTAGGAAGCCGAAGAATAGAAGATAGAAAGAAGCAAGATAGAAAAACAAAATGGAAGTTAAGACAACTTTGGATGCCAGCATTCAAGATAGGCAAAGAAGATAAGATTGAGGCCAAAAGGTTGGATAAGATATAAAGTCAGAAGGAAATTATCTTTAAAGCCATAAGTTCAAATTTCTGATGGAGCGAGCAGTTTAGAAGAGTCTTTAGACAGCCACATACAAGATTGAAGCTAG
>ENSMUSG00000092341.223|Malat1
AGGTACTTAAAGGCACAGGTAGTAGGAAGCCGAAGAATAGAAGATAGAAAGAAGCAAGATAGAAAAACAAAATGGAAGTTAAGACAACTTTGGATGCCAGCATTCAAGATAGGCAAAGAAGATAAGATTGAGGCCAAAAGGTTGGATAAGATATAAAGTCAGAAGGAAATTATCTTTAAAGCCATAAGTTCAAATTTCTGATGGAGCGAGCAGTTTAGAAGAGTCTTTAGACAGCCACATACAAGATTGAAGCTAGCAAT
>ENSMUSG00000092341.224|Malat1
ACTTAAAGGCACAGGTAGTAGGAAGCCGAAGAATAGAAGATAGAAAGAAGCAAGATAGAAAAACAAAATGGAAGTTAAGACAACTTTGGATGCCAGCATTCAAGATAGGCAAAGAAGATAAGATTGAGGCCAAAAGGTTGGATAAGATATAAAGTCAGAAGGAAATTATCTTTAAAGCCATAAGTTCAAATTTCTGATGGAGCGAGCAGTTTAGAAGAGTCTTTAGACAGCCACATACAAGATTGAAGCTAGCAATCAAA
>ENSMUSG00000092341.225|Malat1
AAAGGCACAGGTAGTAGGAAGCCGAAGAATAGAAGATAGAAAGAAGCAAGATAGAAAAACAAAATGGAAGTTAAGACAACTTTGGATGCCAGCATTCAAGATAGGCAAAGAAGATAAGATTGAGGCCAAAAGGTTGGATAAGATATAAAGTCAGAAGGAAATTATCTTTAAAGCCATAAGTTCAAATTTCTGATGGAGCGAGCAGTTTAGAAGAGTCTTTAGACAGCCACATACAAGATTGAAGCTAGCAATCAAAGCTA
>ENSMUSG00000092341.226|Malat1
GCACAGGTAGTAGGAAGCCGAAGAATAGAAGATAGAAAGAAGCAAGATAGAAAAACAAAATGGAAGTTAAGACAACTTTGGATGCCAGCATTCAAGATAGGCAAAGAAGATAAGATTGAGGCCAAAAGGTTGGATAAGATATAAAGTCAGAAGGAAATTATCTTTAAAGCCATAAGTTCAAATTTCTGATGGAGCGAGCAGTTTAGAAGAGTCTTTAGACAGCCACATACAAGATTGAAGCTAGCAATCAAAGCTACTAG
>ENSMUSG00000092341.227|Malat1
AGGTAGTAGGAAGCCGAAGAATAGAAGATAGAAAGAAGCAAGATAGAAAAACAAAATGGAAGTTAAGACAACTTTGGATGCCAGCATTCAAGATAGGCAAAGAAGATAAGATTGAGGCCAAAAGGTTGGATAAGATATAAAGTCAGAAGGAAATTATCTTTAAAGCCATAAGTTCAAATTTCTGATGGAGCGAGCAGTTTAGAAGAGTCTTTAGACAGCCACATACAAGATTGAAGCTAGCAATCAAAGCTACTAGGACT
>ENSMUSG00000092341.228|Malat1
AGTAGGAAGCCGAAGAATAGAAGATAGAAAGAAGCAAGATAGAAAAACAAAATGGAAGTTAAGACAACTTTGGATGCCAGCATTCAAGATAGGCAAAGAAGATAAGATTGAGGCCAAAAGGTTGGATAAGATATAAAGTCAGAAGGAAATTATCTTTAAAGCCATAAGTTCAAATTTCTGATGGAGCGAGCAGTTTAGAAGAGTCTTTAGACAGCCACATACAAGATTGAAGCTAGCAATCAAAGCTACTAGGACTGAAG
>ENSMUSG00000092341.229|Malat1
GGAAGCCGAAGAATAGAAGATAGAAAGAAGCAAGATAGAAAAACAAAATGGAAGTTAAGACAACTTTGGATGCCAGCATTCAAGATAGGCAAAGAAGATAAGATTGAGGCCAAAAGGTTGGATAAGATATAAAGTCAGAAGGAAATTATCTTTAAAGCCATAAGTTCAAATTTCTGATGGAGCGAGCAGTTTAGAAGAGTCTTTAGACAGCCACATACAAGATTGAAGCTAGCAATCAAAGCTACTAGGACTGAAGTAAA
>ENSMUSG00000092341.230|Malat1
GCCGAAGAATAGAAGATAGAAAGAAGCAAGATAGAAAAACAAAATGGAAGTTAAGACAACTTTGGATGCCAGCATTCAAGATAGGCAAAGAAGATAAGATTGAGGCCAAAAGGTTGGATAAGATATAAAGTCAGAAGGAAATTATCTTTAAAGCCATAAGTTCAAATTTCTGATGGAGCGAGCAGTTTAGAAGAGTCTTTAGACAGCCACATACAAGATTGAAGCTAGCAATCAAAGCTACTAGGACTGAAGTAAAAAGT
>ENSMUSG00000092341.231|Malat1
AAGAATAGAAGATAGAAAGAAGCAAGATAGAAAAACAAAATGGAAGTTAAGACAACTTTGGATGCCAGCATTCAAGATAGGCAAAGAAGATAAGATTGAGGCCAAAAGGTTGGATAAGATATAAAGTCAGAAGGAAATTATCTTTAAAGCCATAAGTTCAAATTTCTGATGGAGCGAGCAGTTTAGAAGAGTCTTTAGACAGCCACATACAAGATTGAAGCTAGCAATCAAAGCTACTAGGACTGAAGTAAAAAGTTAAG
>ENSMUSG00000092341.232|Malat1
ATAGAAGATAGAAAGAAGCAAGATAGAAAAACAAAATGGAAGTTAAGACAACTTTGGATGCCAGCATTCAAGATAGGCAAAGAAGATAAGATTGAGGCCAAAAGGTTGGATAAGATATAAAGTCAGAAGGAAATTATCTTTAAAGCCATAAGTTCAAATTTCTGATGGAGCGAGCAGTTTAGAAGAGTCTTTAGACAGCCACATACAAGATTGAAGCTAGCAATCAAAGCTACTAGGACTGAAGTAAAAAGTTAAGGCAG
>ENSMUSG00000092341.233|Malat1
AAGATAGAAAGAAGCAAGATAGAAAAACAAAATGGAAGTTAAGACAACTTTGGATGCCAGCATTCAAGATAGGCAAAGAAGATAAGATTGAGGCCAAAAGGTTGGATAAGATATAAAGTCAGAAGGAAATTATCTTTAAAGCCATAAGTTCAAATTTCTGATGGAGCGAGCAGTTTAGAAGAGTCTTTAGACAGCCACATACAAGATTGAAGCTAGCAATCAAAGCTACTAGGACTGAAGTAAAAAGTTAAGGCAGAATG
>ENSMUSG00000092341.234|Malat1
TAGAAAGAAGCAAGATAGAAAAACAAAATGGAAGTTAAGACAACTTTGGATGCCAGCATTCAAGATAGGCAAAGAAGATAAGATTGAGGCCAAAAGGTTGGATAAGATATAAAGTCAGAAGGAAATTATCTTTAAAGCCATAAGTTCAAATTTCTGATGGAGCGAGCAGTTTAGAAGAGTCTTTAGACAGCCACATACAAGATTGAAGCTAGCAATCAAAGCTACTAGGACTGAAGTAAAAAGTTAAGGCAGAATGCCTT
>ENSMUSG00000092341.235|Malat1
AAGAAGCAAGATAGAAAAACAAAATGGAAGTTAAGACAACTTTGGATGCCAGCATTCAAGATAGGCAAAGAAGATAAGATTGAGGCCAAAAGGTTGGATAAGATATAAAGTCAGAAGGAAATTATCTTTAAAGCCATAAGTTCAAATTTCTGATGGAGCGAGCAGTTTAGAAGAGTCTTTAGACAGCCACATACAAGATTGAAGCTAGCAATCAAAGCTACTAGGACTGAAGTAAAAAGTTAAGGCAGAATGCCTTTGAA
>ENSMUSG00000092341.236|Malat1
AGCAAGATAGAAAAACAAAATGGAAGTTAAGACAACTTTGGATGCCAGCATTCAAGATAGGCAAAGAAGATAAGATTGAGGCCAAAAGGTTGGATAAGATATAAAGTCAGAAGGAAATTATCTTTAAAGCCATAAGTTCAAATTTCTGATGGAGCGAGCAGTTTAGAAGAGTCTTTAGACAGCCACATACAAGATTGAAGCTAGCAATCAAAGCTACTAGGACTGAAGTAAAAAGTTAAGGCAGAATGCCTTTGAAGAGT
>ENSMUSG00000092341.237|Malat1
AGATAGAAAAACAAAATGGAAGTTAAGACAACTTTGGATGCCAGCATTCAAGATAGGCAAAGAAGATAAGATTGAGGCCAAAAGGTTGGATAAGATATAAAGTCAGAAGGAAATTATCTTTAAAGCCATAAGTTCAAATTTCTGATGGAGCGAGCAGTTTAGAAGAGTCTTTAGACAGCCACATACAAGATTGAAGCTAGCAATCAAAGCTACTAGGACTGAAGTAAAAAGTTAAGGCAGAATGCCTTTGAAGAGTTAGA
>ENSMUSG00000092341.238|Malat1
AGAAAAACAAAATGGAAGTTAAGACAACTTTGGATGCCAGCATTCAAGATAGGCAAAGAAGATAAGATTGAGGCCAAAAGGTTGGATAAGATATAAAGTCAGAAGGAAATTATCTTTAAAGCCATAAGTTCAAATTTCTGATGGAGCGAGCAGTTTAGAAGAGTCTTTAGACAGCCACATACAAGATTGAAGCTAGCAATCAAAGCTACTAGGACTGAAGTAAAAAGTTAAGGCAGAATGCCTTTGAAGAGTTAGAAGAA
>ENSMUSG00000092341.239|Malat1
AAACAAAATGGAAGTTAAGACAACTTTGGATGCCAGCATTCAAGATAGGCAAAGAAGATAAGATTGAGGCCAAAAGGTTGGATAAGATATAAAGTCAGAAGGAAATTATCTTTAAAGCCATAAGTTCAAATTTCTGATGGAGCGAGCAGTTTAGAAGAGTCTTTAGACAGCCACATACAAGATTGAAGCTAGCAATCAAAGCTACTAGGACTGAAGTAAAAAGTTAAGGCAGAATGCCTTTGAAGAGTTAGAAGAATATT
>ENSMUSG00000092341.240|Malat1
AAAATGGAAGTTAAGACAACTTTGGATGCCAGCATTCAAGATAGGCAAAGAAGATAAGATTGAGGCCAAAAGGTTGGATAAGATATAAAGTCAGAAGGAAATTATCTTTAAAGCCATAAGTTCAAATTTCTGATGGAGCGAGCAGTTTAGAAGAGTCTTTAGACAGCCACATACAAGATTGAAGCTAGCAATCAAAGCTACTAGGACTGAAGTAAAAAGTTAAGGCAGAATGCCTTTGAAGAGTTAGAAGAATATTAAAA
>ENSMUSG00000092341.241|Malat1
TGGAAGTTAAGACAACTTTGGATGCCAGCATTCAAGATAGGCAAAGAAGATAAGATTGAGGCCAAAAGGTTGGATAAGATATAAAGTCAGAAGGAAATTATCTTTAAAGCCATAAGTTCAAATTTCTGATGGAGCGAGCAGTTTAGAAGAGTCTTTAGACAGCCACATACAAGATTGAAGCTAGCAATCAAAGCTACTAGGACTGAAGTAAAAAGTTAAGGCAGAATGCCTTTGAAGAGTTAGAAGAATATTAAAAGCCT
>ENSMUSG00000092341.242|Malat1
AGTTAAGACAACTTTGGATGCCAGCATTCAAGATAGGCAAAGAAGATAAGATTGAGGCCAAAAGGTTGGATAAGATATAAAGTCAGAAGGAAATTATCTTTAAAGCCATAAGTTCAAATTTCTGATGGAGCGAGCAGTTTAGAAGAGTCTTTAGACAGCCACATACAAGATTGAAGCTAGCAATCAAAGCTACTAGGACTGAAGTAAAAAGTTAAGGCAGAATGCCTTTGAAGAGTTAGAAGAATATTAAAAGCCTTAAC
>ENSMUSG00000092341.243|Malat1
AAGACAACTTTGGATGCCAGCATTCAAGATAGGCAAAGAAGATAAGATTGAGGCCAAAAGGTTGGATAAGATATAAAGTCAGAAGGAAATTATCTTTAAAGCCATAAGTTCAAATTTCTGATGGAGCGAGCAGTTTAGAAGAGTCTTTAGACAGCCACATACAAGATTGAAGCTAGCAATCAAAGCTACTAGGACTGAAGTAAAAAGTTAAGGCAGAATGCCTTTGAAGAGTTAGAAGAATATTAAAAGCCTTAACTTGT
>ENSMUSG00000092341.244|Malat1
CAACTTTGGATGCCAGCATTCAAGATAGGCAAAGAAGATAAGATTGAGGCCAAAAGGTTGGATAAGATATAAAGTCAGAAGGAAATTATCTTTAAAGCCATAAGTTCAAATTTCTGATGGAGCGAGCAGTTTAGAAGAGTCTTTAGACAGCCACATACAAGATTGAAGCTAGCAATCAAAGCTACTAGGACTGAAGTAAAAAGTTAAGGCAGAATGCCTTTGAAGAGTTAGAAGAATATTAAAAGCCTTAACTTGTAGCT
>ENSMUSG00000092341.245|Malat1
TTTGGATGCCAGCATTCAAGATAGGCAAAGAAGATAAGATTGAGGCCAAAAGGTTGGATAAGATATAAAGTCAGAAGGAAATTATCTTTAAAGCCATAAGTTCAAATTTCTGATGGAGCGAGCAGTTTAGAAGAGTCTTTAGACAGCCACATACAAGATTGAAGCTAGCAATCAAAGCTACTAGGACTGAAGTAAAAAGTTAAGGCAGAATGCCTTTGAAGAGTTAGAAGAATATTAAAAGCCTTAACTTGTAGCTTAAT
>ENSMUSG00000092341.246|Malat1
GATGCCAGCATTCAAGATAGGCAAAGAAGATAAGATTGAGGCCAAAAGGTTGGATAAGATATAAAGTCAGAAGGAAATTATCTTTAAAGCCATAAGTTCAAATTTCTGATGGAGCGAGCAGTTTAGAAGAGTCTTTAGACAGCCACATACAAGATTGAAGCTAGCAATCAAAGCTACTAGGACTGAAGTAAAAAGTTAAGGCAGAATGCCTTTGAAGAGTTAGAAGAATATTAAAAGCCTTAACTTGTAGCTTAATTTTG
>ENSMUSG00000092341.247|Malat1
CCAGCATTCAAGATAGGCAAAGAAGATAAGATTGAGGCCAAAAGGTTGGATAAGATATAAAGTCAGAAGGAAATTATCTTTAAAGCCATAAGTTCAAATTTCTGATGGAGCGAGCAGTTTAGAAGAGTCTTTAGACAGCCACATACAAGATTGAAGCTAGCAATCAAAGCTACTAGGACTGAAGTAAAAAGTTAAGGCAGAATGCCTTTGAAGAGTTAGAAGAATATTAAAAGCCTTAACTTGTAGCTTAATTTTGCTTG
>ENSMUSG00000092341.248|Malat1
CATTCAAGATAGGCAAAGAAGATAAGATTGAGGCCAAAAGGTTGGATAAGATATAAAGTCAGAAGGAAATTATCTTTAAAGCCATAAGTTCAAATTTCTGATGGAGCGAGCAGTTTAGAAGAGTCTTTAGACAGCCACATACAAGATTGAAGCTAGCAATCAAAGCTACTAGGACTGAAGTAAAAAGTTAAGGCAGAATGCCTTTGAAGAGTTAGAAGAATATTAAAAGCCTTAACTTGTAGCTTAATTTTGCTTGATGA
>ENSMUSG00000092341.249|Malat1
CAAGATAGGCAAAGAAGATAAGATTGAGGCCAAAAGGTTGGATAAGATATAAAGTCAGAAGGAAATTATCTTTAAAGCCATAAGTTCAAATTTCTGATGGAGCGAGCAGTTTAGAAGAGTCTTTAGACAGCCACATACAAGATTGAAGCTAGCAATCAAAGCTACTAGGACTGAAGTAAAAAGTTAAGGCAGAATGCCTTTGAAGAGTTAGAAGAATATTAAAAGCCTTAACTTGTAGCTTAATTTTGCTTGATGACAAA
>ENSMUSG00000092341.250|Malat1
ATAGGCAAAGAAGATAAGATTGAGGCCAAAAGGTTGGATAAGATATAAAGTCAGAAGGAAATTATCTTTAAAGCCATAAGTTCAAATTTCTGATGGAGCGAGCAGTTTAGAAGAGTCTTTAGACAGCCACATACAAGATTGAAGCTAGCAATCAAAGCTACTAGGACTGAAGTAAAAAGTTAAGGCAGAATGCCTTTGAAGAGTTAGAAGAATATTAAAAGCCTTAACTTGTAGCTTAATTTTGCTTGATGACAAAAGGA
>ENSMUSG00000092341.251|Malat1
GCAAAGAAGATAAGATTGAGGCCAAAAGGTTGGATAAGATATAAAGTCAGAAGGAAATTATCTTTAAAGCCATAAGTTCAAATTTCTGATGGAGCGAGCAGTTTAGAAGAGTCTTTAGACAGCCACATACAAGATTGAAGCTAGCAATCAAAGCTACTAGGACTGAAGTAAAAAGTTAAGGCAGAATGCCTTTGAAGAGTTAGAAGAATATTAAAAGCCTTAACTTGTAGCTTAATTTTGCTTGATGACAAAAGGACTTT
>ENSMUSG00000092341.252|Malat1
AGAAGATAAGATTGAGGCCAAAAGGTTGGATAAGATATAAAGTCAGAAGGAAATTATCTTTAAAGCCATAAGTTCAAATTTCTGATGGAGCGAGCAGTTTAGAAGAGTCTTTAGACAGCCACATACAAGATTGAAGCTAGCAATCAAAGCTACTAGGACTGAAGTAAAAAGTTAAGGCAGAATGCCTTTGAAGAGTTAGAAGAATATTAAAAGCCTTAACTTGTAGCTTAATTTTGCTTGATGACAAAAGGACTTTTGAT
>ENSMUSG00000092341.253|Malat1
GATAAGATTGAGGCCAAAAGGTTGGATAAGATATAAAGTCAGAAGGAAATTATCTTTAAAGCCATAAGTTCAAATTTCTGATGGAGCGAGCAGTTTAGAAGAGTCTTTAGACAGCCACATACAAGATTGAAGCTAGCAATCAAAGCTACTAGGACTGAAGTAAAAAGTTAAGGCAGAATGCCTTTGAAGAGTTAGAAGAATATTAAAAGCCTTAACTTGTAGCTTAATTTTGCTTGATGACAAAAGGACTTTTGATAACA
>ENSMUSG00000092341.254|Malat1
AGATTGAGGCCAAAAGGTTGGATAAGATATAAAGTCAGAAGGAAATTATCTTTAAAGCCATAAGTTCAAATTTCTGATGGAGCGAGCAGTTTAGAAGAGTCTTTAGACAGCCACATACAAGATTGAAGCTAGCAATCAAAGCTACTAGGACTGAAGTAAAAAGTTAAGGCAGAATGCCTTTGAAGAGTTAGAAGAATATTAAAAGCCTTAACTTGTAGCTTAATTTTGCTTGATGACAAAAGGACTTTTGATAACAGTTT
>ENSMUSG00000092341.255|Malat1
TGAGGCCAAAAGGTTGGATAAGATATAAAGTCAGAAGGAAATTATCTTTAAAGCCATAAGTTCAAATTTCTGATGGAGCGAGCAGTTTAGAAGAGTCTTTAGACAGCCACATACAAGATTGAAGCTAGCAATCAAAGCTACTAGGACTGAAGTAAAAAGTTAAGGCAGAATGCCTTTGAAGAGTTAGAAGAATATTAAAAGCCTTAACTTGTAGCTTAATTTTGCTTGATGACAAAAGGACTTTTGATAACAGTTTCAAG
>ENSMUSG00000092341.256|Malat1
GCCAAAAGGTTGGATAAGATATAAAGTCAGAAGGAAATTATCTTTAAAGCCATAAGTTCAAATTTCTGATGGAGCGAGCAGTTTAGAAGAGTCTTTAGACAGCCACATACAAGATTGAAGCTAGCAATCAAAGCTACTAGGACTGAAGTAAAAAGTTAAGGCAGAATGCCTTTGAAGAGTTAGAAGAATATTAAAAGCCTTAACTTGTAGCTTAATTTTGCTTGATGACAAAAGGACTTTTGATAACAGTTTCAAGATTG
>ENSMUSG00000092341.257|Malat1
AAAGGTTGGATAAGATATAAAGTCAGAAGGAAATTATCTTTAAAGCCATAAGTTCAAATTTCTGATGGAGCGAGCAGTTTAGAAGAGTCTTTAGACAGCCACATACAAGATTGAAGCTAGCAATCAAAGCTACTAGGACTGAAGTAAAAAGTTAAGGCAGAATGCCTTTGAAGAGTTAGAAGAATATTAAAAGCCTTAACTTGTAGCTTAATTTTGCTTGATGACAAAAGGACTTTTGATAACAGTTTCAAGATTGTCAG
>ENSMUSG00000092341.258|Malat1
GTTGGATAAGATATAAAGTCAGAAGGAAATTATCTTTAAAGCCATAAGTTCAAATTTCTGATGGAGCGAGCAGTTTAGAAGAGTCTTTAGACAGCCACATACAAGATTGAAGCTAGCAATCAAAGCTACTAGGACTGAAGTAAAAAGTTAAGGCAGAATGCCTTTGAAGAGTTAGAAGAATATTAAAAGCCTTAACTTGTAGCTTAATTTTGCTTGATGACAAAAGGACTTTTGATAACAGTTTCAAGATTGTCAGCATT
>ENSMUSG00000092341.259|Malat1
GATAAGATATAAAGTCAGAAGGAAATTATCTTTAAAGCCATAAGTTCAAATTTCTGATGGAGCGAGCAGTTTAGAAGAGTCTTTAGACAGCCACATACAAGATTGAAGCTAGCAATCAAAGCTACTAGGACTGAAGTAAAAAGTTAAGGCAGAATGCCTTTGAAGAGTTAGAAGAATATTAAAAGCCTTAACTTGTAGCTTAATTTTGCTTGATGACAAAAGGACTTTTGATAACAGTTTCAAGATTGTCAGCATTTTGC
>ENSMUSG00000092341.260|Malat1
AGATATAAAGTCAGAAGGAAATTATCTTTAAAGCCATAAGTTCAAATTTCTGATGGAGCGAGCAGTTTAGAAGAGTCTTTAGACAGCCACATACAAGATTGAAGCTAGCAATCAAAGCTACTAGGACTGAAGTAAAAAGTTAAGGCAGAATGCCTTTGAAGAGTTAGAAGAATATTAAAAGCCTTAACTTGTAGCTTAATTTTGCTTGATGACAAAAGGACTTTTGATAACAGTTTCAAGATTGTCAGCATTTTGCATTG
>ENSMUSG00000092341.261|Malat1
ATAAAGTCAGAAGGAAATTATCTTTAAAGCCATAAGTTCAAATTTCTGATGGAGCGAGCAGTTTAGAAGAGTCTTTAGACAGCCACATACAAGATTGAAGCTAGCAATCAAAGCTACTAGGACTGAAGTAAAAAGTTAAGGCAGAATGCCTTTGAAGAGTTAGAAGAATATTAAAAGCCTTAACTTGTAGCTTAATTTTGCTTGATGACAAAAGGACTTTTGATAACAGTTTCAAGATTGTCAGCATTTTGCATTGGACT
>ENSMUSG00000092341.262|Malat1
AGTCAGAAGGAAATTATCTTTAAAGCCATAAGTTCAAATTTCTGATGGAGCGAGCAGTTTAGAAGAGTCTTTAGACAGCCACATACAAGATTGAAGCTAGCAATCAAAGCTACTAGGACTGAAGTAAAAAGTTAAGGCAGAATGCCTTTGAAGAGTTAGAAGAATATTAAAAGCCTTAACTTGTAGCTTAATTTTGCTTGATGACAAAAGGACTTTTGATAACAGTTTCAAGATTGTCAGCATTTTGCATTGGACTTGAG
>ENSMUSG00000092341.263|Malat1
AGAAGGAAATTATCTTTAAAGCCATAAGTTCAAATTTCTGATGGAGCGAGCAGTTTAGAAGAGTCTTTAGACAGCCACATACAAGATTGAAGCTAGCAATCAAAGCTACTAGGACTGAAGTAAAAAGTTAAGGCAGAATGCCTTTGAAGAGTTAGAAGAATATTAAAAGCCTTAACTTGTAGCTTAATTTTGCTTGATGACAAAAGGACTTTTGATAACAGTTTCAAGATTGTCAGCATTTTGCATTGGACTTGAGCTGA
>ENSMUSG00000092341.264|Malat1
GGAAATTATCTTTAAAGCCATAAGTTCAAATTTCTGATGGAGCGAGCAGTTTAGAAGAGTCTTTAGACAGCCACATACAAGATTGAAGCTAGCAATCAAAGCTACTAGGACTGAAGTAAAAAGTTAAGGCAGAATGCCTTTGAAGAGTTAGAAGAATATTAAAAGCCTTAACTTGTAGCTTAATTTTGCTTGATGACAAAAGGACTTTTGATAACAGTTTCAAGATTGTCAGCATTTTGCATTGGACTTGAGCTGAGGTG
>ENSMUSG00000092341.265|Malat1
ATTATCTTTAAAGCCATAAGTTCAAATTTCTGATGGAGCGAGCAGTTTAGAAGAGTCTTTAGACAGCCACATACAAGATTGAAGCTAGCAATCAAAGCTACTAGGACTGAAGTAAAAAGTTAAGGCAGAATGCCTTTGAAGAGTTAGAAGAATATTAAAAGCCTTAACTTGTAGCTTAATTTTGCTTGATGACAAAAGGACTTTTGATAACAGTTTCAAGATTGTCAGCATTTTGCATTGGACTTGAGCTGAGGTGCTTT
>ENSMUSG00000092341.266|Malat1
TCTTTAAAGCCATAAGTTCAAATTTCTGATGGAGCGAGCAGTTTAGAAGAGTCTTTAGACAGCCACATACAAGATTGAAGCTAGCAATCAAAGCTACTAGGACTGAAGTAAAAAGTTAAGGCAGAATGCCTTTGAAGAGTTAGAAGAATATTAAAAGCCTTAACTTGTAGCTTAATTTTGCTTGATGACAAAAGGACTTTTGATAACAGTTTCAAGATTGTCAGCATTTTGCATTGGACTTGAGCTGAGGTGCTTTTAAA
>ENSMUSG00000092341.267|Malat1
TAAAGCCATAAGTTCAAATTTCTGATGGAGCGAGCAGTTTAGAAGAGTCTTTAGACAGCCACATACAAGATTGAAGCTAGCAATCAAAGCTACTAGGACTGAAGTAAAAAGTTAAGGCAGAATGCCTTTGAAGAGTTAGAAGAATATTAAAAGCCTTAACTTGTAGCTTAATTTTGCTTGATGACAAAAGGACTTTTGATAACAGTTTCAAGATTGTCAGCATTTTGCATTGGACTTGAGCTGAGGTGCTTTTAAAATCC
>ENSMUSG00000092341.268|Malat1
GCCATAAGTTCAAATTTCTGATGGAGCGAGCAGTTTAGAAGAGTCTTTAGACAGCCACATACAAGATTGAAGCTAGCAATCAAAGCTACTAGGACTGAAGTAAAAAGTTAAGGCAGAATGCCTTTGAAGAGTTAGAAGAATATTAAAAGCCTTAACTTGTAGCTTAATTTTGCTTGATGACAAAAGGACTTTTGATAACAGTTTCAAGATTGTCAGCATTTTGCATTGGACTTGAGCTGAGGTGCTTTTAAAATCCTAAC
>ENSMUSG00000092341.269|Malat1
TAAGTTCAAATTTCTGATGGAGCGAGCAGTTTAGAAGAGTCTTTAGACAGCCACATACAAGATTGAAGCTAGCAATCAAAGCTACTAGGACTGAAGTAAAAAGTTAAGGCAGAATGCCTTTGAAGAGTTAGAAGAATATTAAAAGCCTTAACTTGTAGCTTAATTTTGCTTGATGACAAAAGGACTTTTGATAACAGTTTCAAGATTGTCAGCATTTTGCATTGGACTTGAGCTGAGGTGCTTTTAAAATCCTAACGACT
>ENSMUSG00000092341.270|Malat1
TTCAAATTTCTGATGGAGCGAGCAGTTTAGAAGAGTCTTTAGACAGCCACATACAAGATTGAAGCTAGCAATCAAAGCTACTAGGACTGAAGTAAAAAGTTAAGGCAGAATGCCTTTGAAGAGTTAGAAGAATATTAAAAGCCTTAACTTGTAGCTTAATTTTGCTTGATGACAAAAGGACTTTTGATAACAGTTTCAAGATTGTCAGCATTTTGCATTGGACTTGAGCTGAGGTGCTTTTAAAATCCTAACGACTAGCA
>ENSMUSG00000092341.271|Malat1
AATTTCTGATGGAGCGAGCAGTTTAGAAGAGTCTTTAGACAGCCACATACAAGATTGAAGCTAGCAATCAAAGCTACTAGGACTGAAGTAAAAAGTTAAGGCAGAATGCCTTTGAAGAGTTAGAAGAATATTAAAAGCCTTAACTTGTAGCTTAATTTTGCTTGATGACAAAAGGACTTTTGATAACAGTTTCAAGATTGTCAGCATTTTGCATTGGACTTGAGCTGAGGTGCTTTTAAAATCCTAACGACTAGCATTGG
>ENSMUSG00000092341.272|Malat1
TCTGATGGAGCGAGCAGTTTAGAAGAGTCTTTAGACAGCCACATACAAGATTGAAGCTAGCAATCAAAGCTACTAGGACTGAAGTAAAAAGTTAAGGCAGAATGCCTTTGAAGAGTTAGAAGAATATTAAAAGCCTTAACTTGTAGCTTAATTTTGCTTGATGACAAAAGGACTTTTGATAACAGTTTCAAGATTGTCAGCATTTTGCATTGGACTTGAGCTGAGGTGCTTTTAAAATCCTAACGACTAGCATTGGCAGC
>ENSMUSG00000092341.273|Malat1
ATGGAGCGAGCAGTTTAGAAGAGTCTTTAGACAGCCACATACAAGATTGAAGCTAGCAATCAAAGCTACTAGGACTGAAGTAAAAAGTTAAGGCAGAATGCCTTTGAAGAGTTAGAAGAATATTAAAAGCCTTAACTTGTAGCTTAATTTTGCTTGATGACAAAAGGACTTTTGATAACAGTTTCAAGATTGTCAGCATTTTGCATTGGACTTGAGCTGAGGTGCTTTTAAAATCCTAACGACTAGCATTGGCAGCTGAC
>ENSMUSG00000092341.274|Malat1
AGCGAGCAGTTTAGAAGAGTCTTTAGACAGCCACATACAAGATTGAAGCTAGCAATCAAAGCTACTAGGACTGAAGTAAAAAGTTAAGGCAGAATGCCTTTGAAGAGTTAGAAGAATATTAAAAGCCTTAACTTGTAGCTTAATTTTGCTTGATGACAAAAGGACTTTTGATAACAGTTTCAAGATTGTCAGCATTTTGCATTGGACTTGAGCTGAGGTGCTTTTAAAATCCTAACGACTAGCATTGGCAGCTGACCCAG
>ENSMUSG00000092341.275|Malat1
AGCAGTTTAGAAGAGTCTTTAGACAGCCACATACAAGATTGAAGCTAGCAATCAAAGCTACTAGGACTGAAGTAAAAAGTTAAGGCAGAATGCCTTTGAAGAGTTAGAAGAATATTAAAAGCCTTAACTTGTAGCTTAATTTTGCTTGATGACAAAAGGACTTTTGATAACAGTTTCAAGATTGTCAGCATTTTGCATTGGACTTGAGCTGAGGTGCTTTTAAAATCCTAACGACTAGCATTGGCAGCTGACCCAGGTCT
>ENSMUSG00000092341.276|Malat1
GTTTAGAAGAGTCTTTAGACAGCCACATACAAGATTGAAGCTAGCAATCAAAGCTACTAGGACTGAAGTAAAAAGTTAAGGCAGAATGCCTTTGAAGAGTTAGAAGAATATTAAAAGCCTTAACTTGTAGCTTAATTTTGCTTGATGACAAAAGGACTTTTGATAACAGTTTCAAGATTGTCAGCATTTTGCATTGGACTTGAGCTGAGGTGCTTTTAAAATCCTAACGACTAGCATTGGCAGCTGACCCAGGTCTACAC
>ENSMUSG00000092341.277|Malat1
AGAAGAGTCTTTAGACAGCCACATACAAGATTGAAGCTAGCAATCAAAGCTACTAGGACTGAAGTAAAAAGTTAAGGCAGAATGCCTTTGAAGAGTTAGAAGAATATTAAAAGCCTTAACTTGTAGCTTAATTTTGCTTGATGACAAAAGGACTTTTGATAACAGTTTCAAGATTGTCAGCATTTTGCATTGGACTTGAGCTGAGGTGCTTTTAAAATCCTAACGACTAGCATTGGCAGCTGACCCAGGTCTACACAGAA
>ENSMUSG00000092341.278|Malat1
GAGTCTTTAGACAGCCACATACAAGATTGAAGCTAGCAATCAAAGCTACTAGGACTGAAGTAAAAAGTTAAGGCAGAATGCCTTTGAAGAGTTAGAAGAATATTAAAAGCCTTAACTTGTAGCTTAATTTTGCTTGATGACAAAAGGACTTTTGATAACAGTTTCAAGATTGTCAGCATTTTGCATTGGACTTGAGCTGAGGTGCTTTTAAAATCCTAACGACTAGCATTGGCAGCTGACCCAGGTCTACACAGAAGTGC
>ENSMUSG00000092341.279|Malat1
CTTTAGACAGCCACATACAAGATTGAAGCTAGCAATCAAAGCTACTAGGACTGAAGTAAAAAGTTAAGGCAGAATGCCTTTGAAGAGTTAGAAGAATATTAAAAGCCTTAACTTGTAGCTTAATTTTGCTTGATGACAAAAGGACTTTTGATAACAGTTTCAAGATTGTCAGCATTTTGCATTGGACTTGAGCTGAGGTGCTTTTAAAATCCTAACGACTAGCATTGGCAGCTGACCCAGGTCTACACAGAAGTGCATTC
>ENSMUSG00000092341.280|Malat1
AGACAGCCACATACAAGATTGAAGCTAGCAATCAAAGCTACTAGGACTGAAGTAAAAAGTTAAGGCAGAATGCCTTTGAAGAGTTAGAAGAATATTAAAAGCCTTAACTTGTAGCTTAATTTTGCTTGATGACAAAAGGACTTTTGATAACAGTTTCAAGATTGTCAGCATTTTGCATTGGACTTGAGCTGAGGTGCTTTTAAAATCCTAACGACTAGCATTGGCAGCTGACCCAGGTCTACACAGAAGTGCATTCAGTG
>ENSMUSG00000092341.281|Malat1
AGCCACATACAAGATTGAAGCTAGCAATCAAAGCTACTAGGACTGAAGTAAAAAGTTAAGGCAGAATGCCTTTGAAGAGTTAGAAGAATATTAAAAGCCTTAACTTGTAGCTTAATTTTGCTTGATGACAAAAGGACTTTTGATAACAGTTTCAAGATTGTCAGCATTTTGCATTGGACTTGAGCTGAGGTGCTTTTAAAATCCTAACGACTAGCATTGGCAGCTGACCCAGGTCTACACAGAAGTGCATTCAGTGAACT
>ENSMUSG00000092341.282|Malat1
ACATACAAGATTGAAGCTAGCAATCAAAGCTACTAGGACTGAAGTAAAAAGTTAAGGCAGAATGCCTTTGAAGAGTTAGAAGAATATTAAAAGCCTTAACTTGTAGCTTAATTTTGCTTGATGACAAAAGGACTTTTGATAACAGTTTCAAGATTGTCAGCATTTTGCATTGGACTTGAGCTGAGGTGCTTTTAAAATCCTAACGACTAGCATTGGCAGCTGACCCAGGTCTACACAGAAGTGCATTCAGTGAACTAGGA
>ENSMUSG00000092341.283|Malat1
ACAAGATTGAAGCTAGCAATCAAAGCTACTAGGACTGAAGTAAAAAGTTAAGGCAGAATGCCTTTGAAGAGTTAGAAGAATATTAAAAGCCTTAACTTGTAGCTTAATTTTGCTTGATGACAAAAGGACTTTTGATAACAGTTTCAAGATTGTCAGCATTTTGCATTGGACTTGAGCTGAGGTGCTTTTAAAATCCTAACGACTAGCATTGGCAGCTGACCCAGGTCTACACAGAAGTGCATTCAGTGAACTAGGAAGAC
>ENSMUSG00000092341.284|Malat1
GATTGAAGCTAGCAATCAAAGCTACTAGGACTGAAGTAAAAAGTTAAGGCAGAATGCCTTTGAAGAGTTAGAAGAATATTAAAAGCCTTAACTTGTAGCTTAATTTTGCTTGATGACAAAAGGACTTTTGATAACAGTTTCAAGATTGTCAGCATTTTGCATTGGACTTGAGCTGAGGTGCTTTTAAAATCCTAACGACTAGCATTGGCAGCTGACCCAGGTCTACACAGAAGTGCATTCAGTGAACTAGGAAGACAGGA
>ENSMUSG00000092341.285|Malat1
GAAGCTAGCAATCAAAGCTACTAGGACTGAAGTAAAAAGTTAAGGCAGAATGCCTTTGAAGAGTTAGAAGAATATTAAAAGCCTTAACTTGTAGCTTAATTTTGCTTGATGACAAAAGGACTTTTGATAACAGTTTCAAGATTGTCAGCATTTTGCATTGGACTTGAGCTGAGGTGCTTTTAAAATCCTAACGACTAGCATTGGCAGCTGACCCAGGTCTACACAGAAGTGCATTCAGTGAACTAGGAAGACAGGAGCGG
>ENSMUSG00000092341.286|Malat1
CTAGCAATCAAAGCTACTAGGACTGAAGTAAAAAGTTAAGGCAGAATGCCTTTGAAGAGTTAGAAGAATATTAAAAGCCTTAACTTGTAGCTTAATTTTGCTTGATGACAAAAGGACTTTTGATAACAGTTTCAAGATTGTCAGCATTTTGCATTGGACTTGAGCTGAGGTGCTTTTAAAATCCTAACGACTAGCATTGGCAGCTGACCCAGGTCTACACAGAAGTGCATTCAGTGAACTAGGAAGACAGGAGCGGCAGA
>ENSMUSG00000092341.287|Malat1
CAATCAAAGCTACTAGGACTGAAGTAAAAAGTTAAGGCAGAATGCCTTTGAAGAGTTAGAAGAATATTAAAAGCCTTAACTTGTAGCTTAATTTTGCTTGATGACAAAAGGACTTTTGATAACAGTTTCAAGATTGTCAGCATTTTGCATTGGACTTGAGCTGAGGTGCTTTTAAAATCCTAACGACTAGCATTGGCAGCTGACCCAGGTCTACACAGAAGTGCATTCAGTGAACTAGGAAGACAGGAGCGGCAGACAGG
>ENSMUSG00000092341.288|Malat1
CAAAGCTACTAGGACTGAAGTAAAAAGTTAAGGCAGAATGCCTTTGAAGAGTTAGAAGAATATTAAAAGCCTTAACTTGTAGCTTAATTTTGCTTGATGACAAAAGGACTTTTGATAACAGTTTCAAGATTGTCAGCATTTTGCATTGGACTTGAGCTGAGGTGCTTTTAAAATCCTAACGACTAGCATTGGCAGCTGACCCAGGTCTACACAGAAGTGCATTCAGTGAACTAGGAAGACAGGAGCGGCAGACAGGAGTC
>ENSMUSG00000092341.289|Malat1
GCTACTAGGACTGAAGTAAAAAGTTAAGGCAGAATGCCTTTGAAGAGTTAGAAGAATATTAAAAGCCTTAACTTGTAGCTTAATTTTGCTTGATGACAAAAGGACTTTTGATAACAGTTTCAAGATTGTCAGCATTTTGCATTGGACTTGAGCTGAGGTGCTTTTAAAATCCTAACGACTAGCATTGGCAGCTGACCCAGGTCTACACAGAAGTGCATTCAGTGAACTAGGAAGACAGGAGCGGCAGACAGGAGTCCCGA
>ENSMUSG00000092341.290|Malat1
CTAGGACTGAAGTAAAAAGTTAAGGCAGAATGCCTTTGAAGAGTTAGAAGAATATTAAAAGCCTTAACTTGTAGCTTAATTTTGCTTGATGACAAAAGGACTTTTGATAACAGTTTCAAGATTGTCAGCATTTTGCATTGGACTTGAGCTGAGGTGCTTTTAAAATCCTAACGACTAGCATTGGCAGCTGACCCAGGTCTACACAGAAGTGCATTCAGTGAACTAGGAAGACAGGAGCGGCAGACAGGAGTCCCGAAGCC
>ENSMUSG00000092341.291|Malat1
GACTGAAGTAAAAAGTTAAGGCAGAATGCCTTTGAAGAGTTAGAAGAATATTAAAAGCCTTAACTTGTAGCTTAATTTTGCTTGATGACAAAAGGACTTTTGATAACAGTTTCAAGATTGTCAGCATTTTGCATTGGACTTGAGCTGAGGTGCTTTTAAAATCCTAACGACTAGCATTGGCAGCTGACCCAGGTCTACACAGAAGTGCATTCAGTGAACTAGGAAGACAGGAGCGGCAGACAGGAGTCCCGAAGCCAGTT
>ENSMUSG00000092341.292|Malat1
GAAGTAAAAAGTTAAGGCAGAATGCCTTTGAAGAGTTAGAAGAATATTAAAAGCCTTAACTTGTAGCTTAATTTTGCTTGATGACAAAAGGACTTTTGATAACAGTTTCAAGATTGTCAGCATTTTGCATTGGACTTGAGCTGAGGTGCTTTTAAAATCCTAACGACTAGCATTGGCAGCTGACCCAGGTCTACACAGAAGTGCATTCAGTGAACTAGGAAGACAGGAGCGGCAGACAGGAGTCCCGAAGCCAGTTTGGT
>ENSMUSG00000092341.293|Malat1
TAAAAAGTTAAGGCAGAATGCCTTTGAAGAGTTAGAAGAATATTAAAAGCCTTAACTTGTAGCTTAATTTTGCTTGATGACAAAAGGACTTTTGATAACAGTTTCAAGATTGTCAGCATTTTGCATTGGACTTGAGCTGAGGTGCTTTTAAAATCCTAACGACTAGCATTGGCAGCTGACCCAGGTCTACACAGAAGTGCATTCAGTGAACTAGGAAGACAGGAGCGGCAGACAGGAGTCCCGAAGCCAGTTTGGTGAAG
>ENSMUSG00000092341.294|Malat1
AAGTTAAGGCAGAATGCCTTTGAAGAGTTAGAAGAATATTAAAAGCCTTAACTTGTAGCTTAATTTTGCTTGATGACAAAAGGACTTTTGATAACAGTTTCAAGATTGTCAGCATTTTGCATTGGACTTGAGCTGAGGTGCTTTTAAAATCCTAACGACTAGCATTGGCAGCTGACCCAGGTCTACACAGAAGTGCATTCAGTGAACTAGGAAGACAGGAGCGGCAGACAGGAGTCCCGAAGCCAGTTTGGTGAAGCTAG
>ENSMUSG00000092341.295|Malat1
TAAGGCAGAATGCCTTTGAAGAGTTAGAAGAATATTAAAAGCCTTAACTTGTAGCTTAATTTTGCTTGATGACAAAAGGACTTTTGATAACAGTTTCAAGATTGTCAGCATTTTGCATTGGACTTGAGCTGAGGTGCTTTTAAAATCCTAACGACTAGCATTGGCAGCTGACCCAGGTCTACACAGAAGTGCATTCAGTGAACTAGGAAGACAGGAGCGGCAGACAGGAGTCCCGAAGCCAGTTTGGTGAAGCTAGGAAG
>ENSMUSG00000092341.296|Malat1
GCAGAATGCCTTTGAAGAGTTAGAAGAATATTAAAAGCCTTAACTTGTAGCTTAATTTTGCTTGATGACAAAAGGACTTTTGATAACAGTTTCAAGATTGTCAGCATTTTGCATTGGACTTGAGCTGAGGTGCTTTTAAAATCCTAACGACTAGCATTGGCAGCTGACCCAGGTCTACACAGAAGTGCATTCAGTGAACTAGGAAGACAGGAGCGGCAGACAGGAGTCCCGAAGCCAGTTTGGTGAAGCTAGGAAGGACT
>ENSMUSG00000092341.297|Malat1
AATGCCTTTGAAGAGTTAGAAGAATATTAAAAGCCTTAACTTGTAGCTTAATTTTGCTTGATGACAAAAGGACTTTTGATAACAGTTTCAAGATTGTCAGCATTTTGCATTGGACTTGAGCTGAGGTGCTTTTAAAATCCTAACGACTAGCATTGGCAGCTGACCCAGGTCTACACAGAAGTGCATTCAGTGAACTAGGAAGACAGGAGCGGCAGACAGGAGTCCCGAAGCCAGTTTGGTGAAGCTAGGAAGGACTGAGG
>ENSMUSG00000092341.298|Malat1
CCTTTGAAGAGTTAGAAGAATATTAAAAGCCTTAACTTGTAGCTTAATTTTGCTTGATGACAAAAGGACTTTTGATAACAGTTTCAAGATTGTCAGCATTTTGCATTGGACTTGAGCTGAGGTGCTTTTAAAATCCTAACGACTAGCATTGGCAGCTGACCCAGGTCTACACAGAAGTGCATTCAGTGAACTAGGAAGACAGGAGCGGCAGACAGGAGTCCCGAAGCCAGTTTGGTGAAGCTAGGAAGGACTGAGGAGCC
>ENSMUSG00000092341.299|Malat1
TGAAGAGTTAGAAGAATATTAAAAGCCTTAACTTGTAGCTTAATTTTGCTTGATGACAAAAGGACTTTTGATAACAGTTTCAAGATTGTCAGCATTTTGCATTGGACTTGAGCTGAGGTGCTTTTAAAATCCTAACGACTAGCATTGGCAGCTGACCCAGGTCTACACAGAAGTGCATTCAGTGAACTAGGAAGACAGGAGCGGCAGACAGGAGTCCCGAAGCCAGTTTGGTGAAGCTAGGAAGGACTGAGGAGCCAGCA
>ENSMUSG00000092341.300|Malat1
GAGTTAGAAGAATATTAAAAGCCTTAACTTGTAGCTTAATTTTGCTTGATGACAAAAGGACTTTTGATAACAGTTTCAAGATTGTCAGCATTTTGCATTGGACTTGAGCTGAGGTGCTTTTAAAATCCTAACGACTAGCATTGGCAGCTGACCCAGGTCTACACAGAAGTGCATTCAGTGAACTAGGAAGACAGGAGCGGCAGACAGGAGTCCCGAAGCCAGTTTGGTGAAGCTAGGAAGGACTGAGGAGCCAGCAGCAG
>ENSMUSG00000092341.301|Malat1
TAGAAGAATATTAAAAGCCTTAACTTGTAGCTTAATTTTGCTTGATGACAAAAGGACTTTTGATAACAGTTTCAAGATTGTCAGCATTTTGCATTGGACTTGAGCTGAGGTGCTTTTAAAATCCTAACGACTAGCATTGGCAGCTGACCCAGGTCTACACAGAAGTGCATTCAGTGAACTAGGAAGACAGGAGCGGCAGACAGGAGTCCCGAAGCCAGTTTGGTGAAGCTAGGAAGGACTGAGGAGCCAGCAGCAGCAGT
>ENSMUSG00000092341.302|Malat1
AGAATATTAAAAGCCTTAACTTGTAGCTTAATTTTGCTTGATGACAAAAGGACTTTTGATAACAGTTTCAAGATTGTCAGCATTTTGCATTGGACTTGAGCTGAGGTGCTTTTAAAATCCTAACGACTAGCATTGGCAGCTGACCCAGGTCTACACAGAAGTGCATTCAGTGAACTAGGAAGACAGGAGCGGCAGACAGGAGTCCCGAAGCCAGTTTGGTGAAGCTAGGAAGGACTGAGGAGCCAGCAGCAGCAGTGCAT
>ENSMUSG00000092341.303|Malat1
TATTAAAAGCCTTAACTTGTAGCTTAATTTTGCTTGATGACAAAAGGACTTTTGATAACAGTTTCAAGATTGTCAGCATTTTGCATTGGACTTGAGCTGAGGTGCTTTTAAAATCCTAACGACTAGCATTGGCAGCTGACCCAGGTCTACACAGAAGTGCATTCAGTGAACTAGGAAGACAGGAGCGGCAGACAGGAGTCCCGAAGCCAGTTTGGTGAAGCTAGGAAGGACTGAGGAGCCAGCAGCAGCAGTGCATGGTG
>ENSMUSG00000092341.304|Malat1
AAAAGCCTTAACTTGTAGCTTAATTTTGCTTGATGACAAAAGGACTTTTGATAACAGTTTCAAGATTGTCAGCATTTTGCATTGGACTTGAGCTGAGGTGCTTTTAAAATCCTAACGACTAGCATTGGCAGCTGACCCAGGTCTACACAGAAGTGCATTCAGTGAACTAGGAAGACAGGAGCGGCAGACAGGAGTCCCGAAGCCAGTTTGGTGAAGCTAGGAAGGACTGAGGAGCCAGCAGCAGCAGTGCATGGTGAAGA
>ENSMUSG00000092341.305|Malat1
GCCTTAACTTGTAGCTTAATTTTGCTTGATGACAAAAGGACTTTTGATAACAGTTTCAAGATTGTCAGCATTTTGCATTGGACTTGAGCTGAGGTGCTTTTAAAATCCTAACGACTAGCATTGGCAGCTGACCCAGGTCTACACAGAAGTGCATTCAGTGAACTAGGAAGACAGGAGCGGCAGACAGGAGTCCCGAAGCCAGTTTGGTGAAGCTAGGAAGGACTGAGGAGCCAGCAGCAGCAGTGCATGGTGAAGATAGC
>ENSMUSG00000092341.306|Malat1
TAACTTGTAGCTTAATTTTGCTTGATGACAAAAGGACTTTTGATAACAGTTTCAAGATTGTCAGCATTTTGCATTGGACTTGAGCTGAGGTGCTTTTAAAATCCTAACGACTAGCATTGGCAGCTGACCCAGGTCTACACAGAAGTGCATTCAGTGAACTAGGAAGACAGGAGCGGCAGACAGGAGTCCCGAAGCCAGTTTGGTGAAGCTAGGAAGGACTGAGGAGCCAGCAGCAGCAGTGCATGGTGAAGATAGCCCAG
>ENSMUSG00000092341.307|Malat1
TTGTAGCTTAATTTTGCTTGATGACAAAAGGACTTTTGATAACAGTTTCAAGATTGTCAGCATTTTGCATTGGACTTGAGCTGAGGTGCTTTTAAAATCCTAACGACTAGCATTGGCAGCTGACCCAGGTCTACACAGAAGTGCATTCAGTGAACTAGGAAGACAGGAGCGGCAGACAGGAGTCCCGAAGCCAGTTTGGTGAAGCTAGGAAGGACTGAGGAGCCAGCAGCAGCAGTGCATGGTGAAGATAGCCCAGGAAA
>ENSMUSG00000092341.308|Malat1
AGCTTAATTTTGCTTGATGACAAAAGGACTTTTGATAACAGTTTCAAGATTGTCAGCATTTTGCATTGGACTTGAGCTGAGGTGCTTTTAAAATCCTAACGACTAGCATTGGCAGCTGACCCAGGTCTACACAGAAGTGCATTCAGTGAACTAGGAAGACAGGAGCGGCAGACAGGAGTCCCGAAGCCAGTTTGGTGAAGCTAGGAAGGACTGAGGAGCCAGCAGCAGCAGTGCATGGTGAAGATAGCCCAGGAAAGAGT
>ENSMUSG00000092341.309|Malat1
TAATTTTGCTTGATGACAAAAGGACTTTTGATAACAGTTTCAAGATTGTCAGCATTTTGCATTGGACTTGAGCTGAGGTGCTTTTAAAATCCTAACGACTAGCATTGGCAGCTGACCCAGGTCTACACAGAAGTGCATTCAGTGAACTAGGAAGACAGGAGCGGCAGACAGGAGTCCCGAAGCCAGTTTGGTGAAGCTAGGAAGGACTGAGGAGCCAGCAGCAGCAGTGCATGGTGAAGATAGCCCAGGAAAGAGTGCGG
>ENSMUSG00000092341.310|Malat1
TTTGCTTGATGACAAAAGGACTTTTGATAACAGTTTCAAGATTGTCAGCATTTTGCATTGGACTTGAGCTGAGGTGCTTTTAAAATCCTAACGACTAGCATTGGCAGCTGACCCAGGTCTACACAGAAGTGCATTCAGTGAACTAGGAAGACAGGAGCGGCAGACAGGAGTCCCGAAGCCAGTTTGGTGAAGCTAGGAAGGACTGAGGAGCCAGCAGCAGCAGTGCATGGTGAAGATAGCCCAGGAAAGAGTGCGGTTCG
>ENSMUSG00000092341.311|Malat1
CTTGATGACAAAAGGACTTTTGATAACAGTTTCAAGATTGTCAGCATTTTGCATTGGACTTGAGCTGAGGTGCTTTTAAAATCCTAACGACTAGCATTGGCAGCTGACCCAGGTCTACACAGAAGTGCATTCAGTGAACTAGGAAGACAGGAGCGGCAGACAGGAGTCCCGAAGCCAGTTTGGTGAAGCTAGGAAGGACTGAGGAGCCAGCAGCAGCAGTGCATGGTGAAGATAGCCCAGGAAAGAGTGCGGTTCGGTGG
>ENSMUSG00000092341.312|Malat1
ATGACAAAAGGACTTTTGATAACAGTTTCAAGATTGTCAGCATTTTGCATTGGACTTGAGCTGAGGTGCTTTTAAAATCCTAACGACTAGCATTGGCAGCTGACCCAGGTCTACACAGAAGTGCATTCAGTGAACTAGGAAGACAGGAGCGGCAGACAGGAGTCCCGAAGCCAGTTTGGTGAAGCTAGGAAGGACTGAGGAGCCAGCAGCAGCAGTGCATGGTGAAGATAGCCCAGGAAAGAGTGCGGTTCGGTGGAGGA
>ENSMUSG00000092341.313|Malat1
CAAAAGGACTTTTGATAACAGTTTCAAGATTGTCAGCATTTTGCATTGGACTTGAGCTGAGGTGCTTTTAAAATCCTAACGACTAGCATTGGCAGCTGACCCAGGTCTACACAGAAGTGCATTCAGTGAACTAGGAAGACAGGAGCGGCAGACAGGAGTCCCGAAGCCAGTTTGGTGAAGCTAGGAAGGACTGAGGAGCCAGCAGCAGCAGTGCATGGTGAAGATAGCCCAGGAAAGAGTGCGGTTCGGTGGAGGAAGCT
>ENSMUSG00000092341.314|Malat1
AGGACTTTTGATAACAGTTTCAAGATTGTCAGCATTTTGCATTGGACTTGAGCTGAGGTGCTTTTAAAATCCTAACGACTAGCATTGGCAGCTGACCCAGGTCTACACAGAAGTGCATTCAGTGAACTAGGAAGACAGGAGCGGCAGACAGGAGTCCCGAAGCCAGTTTGGTGAAGCTAGGAAGGACTGAGGAGCCAGCAGCAGCAGTGCATGGTGAAGATAGCCCAGGAAAGAGTGCGGTTCGGTGGAGGAAGCTAGGA
>ENSMUSG00000092341.315|Malat1
CTTTTGATAACAGTTTCAAGATTGTCAGCATTTTGCATTGGACTTGAGCTGAGGTGCTTTTAAAATCCTAACGACTAGCATTGGCAGCTGACCCAGGTCTACACAGAAGTGCATTCAGTGAACTAGGAAGACAGGAGCGGCAGACAGGAGTCCCGAAGCCAGTTTGGTGAAGCTAGGAAGGACTGAGGAGCCAGCAGCAGCAGTGCATGGTGAAGATAGCCCAGGAAAGAGTGCGGTTCGGTGGAGGAAGCTAGGAAGAA
>ENSMUSG00000092341.316|Malat1
TGATAACAGTTTCAAGATTGTCAGCATTTTGCATTGGACTTGAGCTGAGGTGCTTTTAAAATCCTAACGACTAGCATTGGCAGCTGACCCAGGTCTACACAGAAGTGCATTCAGTGAACTAGGAAGACAGGAGCGGCAGACAGGAGTCCCGAAGCCAGTTTGGTGAAGCTAGGAAGGACTGAGGAGCCAGCAGCAGCAGTGCATGGTGAAGATAGCCCAGGAAAGAGTGCGGTTCGGTGGAGGAAGCTAGGAAGAAGGAG
>ENSMUSG00000092341.317|Malat1
AACAGTTTCAAGATTGTCAGCATTTTGCATTGGACTTGAGCTGAGGTGCTTTTAAAATCCTAACGACTAGCATTGGCAGCTGACCCAGGTCTACACAGAAGTGCATTCAGTGAACTAGGAAGACAGGAGCGGCAGACAGGAGTCCCGAAGCCAGTTTGGTGAAGCTAGGAAGGACTGAGGAGCCAGCAGCAGCAGTGCATGGTGAAGATAGCCCAGGAAAGAGTGCGGTTCGGTGGAGGAAGCTAGGAAGAAGGAGCCAT
>ENSMUSG00000092341.318|Malat1
GTTTCAAGATTGTCAGCATTTTGCATTGGACTTGAGCTGAGGTGCTTTTAAAATCCTAACGACTAGCATTGGCAGCTGACCCAGGTCTACACAGAAGTGCATTCAGTGAACTAGGAAGACAGGAGCGGCAGACAGGAGTCCCGAAGCCAGTTTGGTGAAGCTAGGAAGGACTGAGGAGCCAGCAGCAGCAGTGCATGGTGAAGATAGCCCAGGAAAGAGTGCGGTTCGGTGGAGGAAGCTAGGAAGAAGGAGCCATACGG
>ENSMUSG00000092341.319|Malat1
CAAGATTGTCAGCATTTTGCATTGGACTTGAGCTGAGGTGCTTTTAAAATCCTAACGACTAGCATTGGCAGCTGACCCAGGTCTACACAGAAGTGCATTCAGTGAACTAGGAAGACAGGAGCGGCAGACAGGAGTCCCGAAGCCAGTTTGGTGAAGCTAGGAAGGACTGAGGAGCCAGCAGCAGCAGTGCATGGTGAAGATAGCCCAGGAAAGAGTGCGGTTCGGTGGAGGAAGCTAGGAAGAAGGAGCCATACGGATGT
>ENSMUSG00000092341.320|Malat1
ATTGTCAGCATTTTGCATTGGACTTGAGCTGAGGTGCTTTTAAAATCCTAACGACTAGCATTGGCAGCTGACCCAGGTCTACACAGAAGTGCATTCAGTGAACTAGGAAGACAGGAGCGGCAGACAGGAGTCCCGAAGCCAGTTTGGTGAAGCTAGGAAGGACTGAGGAGCCAGCAGCAGCAGTGCATGGTGAAGATAGCCCAGGAAAGAGTGCGGTTCGGTGGAGGAAGCTAGGAAGAAGGAGCCATACGGATGTGGTG
>ENSMUSG00000092341.321|Malat1
TCAGCATTTTGCATTGGACTTGAGCTGAGGTGCTTTTAAAATCCTAACGACTAGCATTGGCAGCTGACCCAGGTCTACACAGAAGTGCATTCAGTGAACTAGGAAGACAGGAGCGGCAGACAGGAGTCCCGAAGCCAGTTTGGTGAAGCTAGGAAGGACTGAGGAGCCAGCAGCAGCAGTGCATGGTGAAGATAGCCCAGGAAAGAGTGCGGTTCGGTGGAGGAAGCTAGGAAGAAGGAGCCATACGGATGTGGTGGTGA
>ENSMUSG00000092341.322|Malat1
CATTTTGCATTGGACTTGAGCTGAGGTGCTTTTAAAATCCTAACGACTAGCATTGGCAGCTGACCCAGGTCTACACAGAAGTGCATTCAGTGAACTAGGAAGACAGGAGCGGCAGACAGGAGTCCCGAAGCCAGTTTGGTGAAGCTAGGAAGGACTGAGGAGCCAGCAGCAGCAGTGCATGGTGAAGATAGCCCAGGAAAGAGTGCGGTTCGGTGGAGGAAGCTAGGAAGAAGGAGCCATACGGATGTGGTGGTGAAGCT
>ENSMUSG00000092341.323|Malat1
TTGCATTGGACTTGAGCTGAGGTGCTTTTAAAATCCTAACGACTAGCATTGGCAGCTGACCCAGGTCTACACAGAAGTGCATTCAGTGAACTAGGAAGACAGGAGCGGCAGACAGGAGTCCCGAAGCCAGTTTGGTGAAGCTAGGAAGGACTGAGGAGCCAGCAGCAGCAGTGCATGGTGAAGATAGCCCAGGAAAGAGTGCGGTTCGGTGGAGGAAGCTAGGAAGAAGGAGCCATACGGATGTGGTGGTGAAGCTGGGA
>ENSMUSG00000092341.324|Malat1
ATTGGACTTGAGCTGAGGTGCTTTTAAAATCCTAACGACTAGCATTGGCAGCTGACCCAGGTCTACACAGAAGTGCATTCAGTGAACTAGGAAGACAGGAGCGGCAGACAGGAGTCCCGAAGCCAGTTTGGTGAAGCTAGGAAGGACTGAGGAGCCAGCAGCAGCAGTGCATGGTGAAGATAGCCCAGGAAAGAGTGCGGTTCGGTGGAGGAAGCTAGGAAGAAGGAGCCATACGGATGTGGTGGTGAAGCTGGGAAAGG
>ENSMUSG00000092341.325|Malat1
GACTTGAGCTGAGGTGCTTTTAAAATCCTAACGACTAGCATTGGCAGCTGACCCAGGTCTACACAGAAGTGCATTCAGTGAACTAGGAAGACAGGAGCGGCAGACAGGAGTCCCGAAGCCAGTTTGGTGAAGCTAGGAAGGACTGAGGAGCCAGCAGCAGCAGTGCATGGTGAAGATAGCCCAGGAAAGAGTGCGGTTCGGTGGAGGAAGCTAGGAAGAAGGAGCCATACGGATGTGGTGGTGAAGCTGGGAAAGGGTTC
>ENSMUSG00000092341.326|Malat1
TGAGCTGAGGTGCTTTTAAAATCCTAACGACTAGCATTGGCAGCTGACCCAGGTCTACACAGAAGTGCATTCAGTGAACTAGGAAGACAGGAGCGGCAGACAGGAGTCCCGAAGCCAGTTTGGTGAAGCTAGGAAGGACTGAGGAGCCAGCAGCAGCAGTGCATGGTGAAGATAGCCCAGGAAAGAGTGCGGTTCGGTGGAGGAAGCTAGGAAGAAGGAGCCATACGGATGTGGTGGTGAAGCTGGGAAAGGGTTCCAGG
>ENSMUSG00000092341.327|Malat1
CTGAGGTGCTTTTAAAATCCTAACGACTAGCATTGGCAGCTGACCCAGGTCTACACAGAAGTGCATTCAGTGAACTAGGAAGACAGGAGCGGCAGACAGGAGTCCCGAAGCCAGTTTGGTGAAGCTAGGAAGGACTGAGGAGCCAGCAGCAGCAGTGCATGGTGAAGATAGCCCAGGAAAGAGTGCGGTTCGGTGGAGGAAGCTAGGAAGAAGGAGCCATACGGATGTGGTGGTGAAGCTGGGAAAGGGTTCCAGGATGG
>ENSMUSG00000092341.328|Malat1
GGTGCTTTTAAAATCCTAACGACTAGCATTGGCAGCTGACCCAGGTCTACACAGAAGTGCATTCAGTGAACTAGGAAGACAGGAGCGGCAGACAGGAGTCCCGAAGCCAGTTTGGTGAAGCTAGGAAGGACTGAGGAGCCAGCAGCAGCAGTGCATGGTGAAGATAGCCCAGGAAAGAGTGCGGTTCGGTGGAGGAAGCTAGGAAGAAGGAGCCATACGGATGTGGTGGTGAAGCTGGGAAAGGGTTCCAGGATGGTGGA
>ENSMUSG00000092341.329|Malat1
CTTTTAAAATCCTAACGACTAGCATTGGCAGCTGACCCAGGTCTACACAGAAGTGCATTCAGTGAACTAGGAAGACAGGAGCGGCAGACAGGAGTCCCGAAGCCAGTTTGGTGAAGCTAGGAAGGACTGAGGAGCCAGCAGCAGCAGTGCATGGTGAAGATAGCCCAGGAAAGAGTGCGGTTCGGTGGAGGAAGCTAGGAAGAAGGAGCCATACGGATGTGGTGGTGAAGCTGGGAAAGGGTTCCAGGATGGTGGAGCGA
>ENSMUSG00000092341.330|Malat1
TAAAATCCTAACGACTAGCATTGGCAGCTGACCCAGGTCTACACAGAAGTGCATTCAGTGAACTAGGAAGACAGGAGCGGCAGACAGGAGTCCCGAAGCCAGTTTGGTGAAGCTAGGAAGGACTGAGGAGCCAGCAGCAGCAGTGCATGGTGAAGATAGCCCAGGAAAGAGTGCGGTTCGGTGGAGGAAGCTAGGAAGAAGGAGCCATACGGATGTGGTGGTGAAGCTGGGAAAGGGTTCCAGGATGGTGGAGCGAGAGC
>ENSMUSG00000092341.331|Malat1
ATCCTAACGACTAGCATTGGCAGCTGACCCAGGTCTACACAGAAGTGCATTCAGTGAACTAGGAAGACAGGAGCGGCAGACAGGAGTCCCGAAGCCAGTTTGGTGAAGCTAGGAAGGACTGAGGAGCCAGCAGCAGCAGTGCATGGTGAAGATAGCCCAGGAAAGAGTGCGGTTCGGTGGAGGAAGCTAGGAAGAAGGAGCCATACGGATGTGGTGGTGAAGCTGGGAAAGGGTTCCAGGATGGTGGAGCGAGAGCGAGT
>ENSMUSG00000092341.332|Malat1
TAACGACTAGCATTGGCAGCTGACCCAGGTCTACACAGAAGTGCATTCAGTGAACTAGGAAGACAGGAGCGGCAGACAGGAGTCCCGAAGCCAGTTTGGTGAAGCTAGGAAGGACTGAGGAGCCAGCAGCAGCAGTGCATGGTGAAGATAGCCCAGGAAAGAGTGCGGTTCGGTGGAGGAAGCTAGGAAGAAGGAGCCATACGGATGTGGTGGTGAAGCTGGGAAAGGGTTCCAGGATGGTGGAGCGAGAGCGAGTTGGT
>ENSMUSG00000092341.333|Malat1
GACTAGCATTGGCAGCTGACCCAGGTCTACACAGAAGTGCATTCAGTGAACTAGGAAGACAGGAGCGGCAGACAGGAGTCCCGAAGCCAGTTTGGTGAAGCTAGGAAGGACTGAGGAGCCAGCAGCAGCAGTGCATGGTGAAGATAGCCCAGGAAAGAGTGCGGTTCGGTGGAGGAAGCTAGGAAGAAGGAGCCATACGGATGTGGTGGTGAAGCTGGGAAAGGGTTCCAGGATGGTGGAGCGAGAGCGAGTTGGTGATG
>ENSMUSG00000092341.334|Malat1
AGCATTGGCAGCTGACCCAGGTCTACACAGAAGTGCATTCAGTGAACTAGGAAGACAGGAGCGGCAGACAGGAGTCCCGAAGCCAGTTTGGTGAAGCTAGGAAGGACTGAGGAGCCAGCAGCAGCAGTGCATGGTGAAGATAGCCCAGGAAAGAGTGCGGTTCGGTGGAGGAAGCTAGGAAGAAGGAGCCATACGGATGTGGTGGTGAAGCTGGGAAAGGGTTCCAGGATGGTGGAGCGAGAGCGAGTTGGTGATGAAGC
>ENSMUSG00000092341.335|Malat1
TTGGCAGCTGACCCAGGTCTACACAGAAGTGCATTCAGTGAACTAGGAAGACAGGAGCGGCAGACAGGAGTCCCGAAGCCAGTTTGGTGAAGCTAGGAAGGACTGAGGAGCCAGCAGCAGCAGTGCATGGTGAAGATAGCCCAGGAAAGAGTGCGGTTCGGTGGAGGAAGCTAGGAAGAAGGAGCCATACGGATGTGGTGGTGAAGCTGGGAAAGGGTTCCAGGATGGTGGAGCGAGAGCGAGTTGGTGATGAAGCTAGC
>ENSMUSG00000092341.336|Malat1
CAGCTGACCCAGGTCTACACAGAAGTGCATTCAGTGAACTAGGAAGACAGGAGCGGCAGACAGGAGTCCCGAAGCCAGTTTGGTGAAGCTAGGAAGGACTGAGGAGCCAGCAGCAGCAGTGCATGGTGAAGATAGCCCAGGAAAGAGTGCGGTTCGGTGGAGGAAGCTAGGAAGAAGGAGCCATACGGATGTGGTGGTGAAGCTGGGAAAGGGTTCCAGGATGGTGGAGCGAGAGCGAGTTGGTGATGAAGCTAGCTGGC
>ENSMUSG00000092341.337|Malat1
TGACCCAGGTCTACACAGAAGTGCATTCAGTGAACTAGGAAGACAGGAGCGGCAGACAGGAGTCCCGAAGCCAGTTTGGTGAAGCTAGGAAGGACTGAGGAGCCAGCAGCAGCAGTGCATGGTGAAGATAGCCCAGGAAAGAGTGCGGTTCGGTGGAGGAAGCTAGGAAGAAGGAGCCATACGGATGTGGTGGTGAAGCTGGGAAAGGGTTCCAGGATGGTGGAGCGAGAGCGAGTTGGTGATGAAGCTAGCTGGCGGCT
>ENSMUSG00000092341.338|Malat1
CCAGGTCTACACAGAAGTGCATTCAGTGAACTAGGAAGACAGGAGCGGCAGACAGGAGTCCCGAAGCCAGTTTGGTGAAGCTAGGAAGGACTGAGGAGCCAGCAGCAGCAGTGCATGGTGAAGATAGCCCAGGAAAGAGTGCGGTTCGGTGGAGGAAGCTAGGAAGAAGGAGCCATACGGATGTGGTGGTGAAGCTGGGAAAGGGTTCCAGGATGGTGGAGCGAGAGCGAGTTGGTGATGAAGCTAGCTGGCGGCTTGGC
>ENSMUSG00000092341.339|Malat1
GTCTACACAGAAGTGCATTCAGTGAACTAGGAAGACAGGAGCGGCAGACAGGAGTCCCGAAGCCAGTTTGGTGAAGCTAGGAAGGACTGAGGAGCCAGCAGCAGCAGTGCATGGTGAAGATAGCCCAGGAAAGAGTGCGGTTCGGTGGAGGAAGCTAGGAAGAAGGAGCCATACGGATGTGGTGGTGAAGCTGGGAAAGGGTTCCAGGATGGTGGAGCGAGAGCGAGTTGGTGATGAAGCTAGCTGGCGGCTTGGCTTGT
>ENSMUSG00000092341.340|Malat1
ACACAGAAGTGCATTCAGTGAACTAGGAAGACAGGAGCGGCAGACAGGAGTCCCGAAGCCAGTTTGGTGAAGCTAGGAAGGACTGAGGAGCCAGCAGCAGCAGTGCATGGTGAAGATAGCCCAGGAAAGAGTGCGGTTCGGTGGAGGAAGCTAGGAAGAAGGAGCCATACGGATGTGGTGGTGAAGCTGGGAAAGGGTTCCAGGATGGTGGAGCGAGAGCGAGTTGGTGATGAAGCTAGCTGGCGGCTTGGCTTGTCAAC
>ENSMUSG00000092341.341|Malat1
AGAAGTGCATTCAGTGAACTAGGAAGACAGGAGCGGCAGACAGGAGTCCCGAAGCCAGTTTGGTGAAGCTAGGAAGGACTGAGGAGCCAGCAGCAGCAGTGCATGGTGAAGATAGCCCAGGAAAGAGTGCGGTTCGGTGGAGGAAGCTAGGAAGAAGGAGCCATACGGATGTGGTGGTGAAGCTGGGAAAGGGTTCCAGGATGGTGGAGCGAGAGCGAGTTGGTGATGAAGCTAGCTGGCGGCTTGGCTTGTCAACTGCG
>ENSMUSG00000092341.342|Malat1
GTGCATTCAGTGAACTAGGAAGACAGGAGCGGCAGACAGGAGTCCCGAAGCCAGTTTGGTGAAGCTAGGAAGGACTGAGGAGCCAGCAGCAGCAGTGCATGGTGAAGATAGCCCAGGAAAGAGTGCGGTTCGGTGGAGGAAGCTAGGAAGAAGGAGCCATACGGATGTGGTGGTGAAGCTGGGAAAGGGTTCCAGGATGGTGGAGCGAGAGCGAGTTGGTGATGAAGCTAGCTGGCGGCTTGGCTTGTCAACTGCGCGGA
>ENSMUSG00000092341.343|Malat1
ATTCAGTGAACTAGGAAGACAGGAGCGGCAGACAGGAGTCCCGAAGCCAGTTTGGTGAAGCTAGGAAGGACTGAGGAGCCAGCAGCAGCAGTGCATGGTGAAGATAGCCCAGGAAAGAGTGCGGTTCGGTGGAGGAAGCTAGGAAGAAGGAGCCATACGGATGTGGTGGTGAAGCTGGGAAAGGGTTCCAGGATGGTGGAGCGAGAGCGAGTTGGTGATGAAGCTAGCTGGCGGCTTGGCTTGTCAACTGCGCGGAGGAG
>ENSMUSG00000092341.344|Malat1
AGTGAACTAGGAAGACAGGAGCGGCAGACAGGAGTCCCGAAGCCAGTTTGGTGAAGCTAGGAAGGACTGAGGAGCCAGCAGCAGCAGTGCATGGTGAAGATAGCCCAGGAAAGAGTGCGGTTCGGTGGAGGAAGCTAGGAAGAAGGAGCCATACGGATGTGGTGGTGAAGCTGGGAAAGGGTTCCAGGATGGTGGAGCGAGAGCGAGTTGGTGATGAAGCTAGCTGGCGGCTTGGCTTGTCAACTGCGCGGAGGAGGCGA
>ENSMUSG00000092341.345|Malat1
AACTAGGAAGACAGGAGCGGCAGACAGGAGTCCCGAAGCCAGTTTGGTGAAGCTAGGAAGGACTGAGGAGCCAGCAGCAGCAGTGCATGGTGAAGATAGCCCAGGAAAGAGTGCGGTTCGGTGGAGGAAGCTAGGAAGAAGGAGCCATACGGATGTGGTGGTGAAGCTGGGAAAGGGTTCCAGGATGGTGGAGCGAGAGCGAGTTGGTGATGAAGCTAGCTGGCGGCTTGGCTTGTCAACTGCGCGGAGGAGGCGAGCAG
>ENSMUSG00000092341.346|Malat1
AGGAAGACAGGAGCGGCAGACAGGAGTCCCGAAGCCAGTTTGGTGAAGCTAGGAAGGACTGAGGAGCCAGCAGCAGCAGTGCATGGTGAAGATAGCCCAGGAAAGAGTGCGGTTCGGTGGAGGAAGCTAGGAAGAAGGAGCCATACGGATGTGGTGGTGAAGCTGGGAAAGGGTTCCAGGATGGTGGAGCGAGAGCGAGTTGGTGATGAAGCTAGCTGGCGGCTTGGCTTGTCAACTGCGCGGAGGAGGCGAGCAGGCAT
>ENSMUSG00000092341.347|Malat1
AGACAGGAGCGGCAGACAGGAGTCCCGAAGCCAGTTTGGTGAAGCTAGGAAGGACTGAGGAGCCAGCAGCAGCAGTGCATGGTGAAGATAGCCCAGGAAAGAGTGCGGTTCGGTGGAGGAAGCTAGGAAGAAGGAGCCATACGGATGTGGTGGTGAAGCTGGGAAAGGGTTCCAGGATGGTGGAGCGAGAGCGAGTTGGTGATGAAGCTAGCTGGCGGCTTGGCTTGTCAACTGCGCGGAGGAGGCGAGCAGGCATTGTG
>ENSMUSG00000092341.348|Malat1
AGGAGCGGCAGACAGGAGTCCCGAAGCCAGTTTGGTGAAGCTAGGAAGGACTGAGGAGCCAGCAGCAGCAGTGCATGGTGAAGATAGCCCAGGAAAGAGTGCGGTTCGGTGGAGGAAGCTAGGAAGAAGGAGCCATACGGATGTGGTGGTGAAGCTGGGAAAGGGTTCCAGGATGGTGGAGCGAGAGCGAGTTGGTGATGAAGCTAGCTGGCGGCTTGGCTTGTCAACTGCGCGGAGGAGGCGAGCAGGCATTGTGGAGA
>ENSMUSG00000092341.349|Malat1
GCGGCAGACAGGAGTCCCGAAGCCAGTTTGGTGAAGCTAGGAAGGACTGAGGAGCCAGCAGCAGCAGTGCATGGTGAAGATAGCCCAGGAAAGAGTGCGGTTCGGTGGAGGAAGCTAGGAAGAAGGAGCCATACGGATGTGGTGGTGAAGCTGGGAAAGGGTTCCAGGATGGTGGAGCGAGAGCGAGTTGGTGATGAAGCTAGCTGGCGGCTTGGCTTGTCAACTGCGCGGAGGAGGCGAGCAGGCATTGTGGAGAGGAT
>ENSMUSG00000092341.350|Malat1
CAGACAGGAGTCCCGAAGCCAGTTTGGTGAAGCTAGGAAGGACTGAGGAGCCAGCAGCAGCAGTGCATGGTGAAGATAGCCCAGGAAAGAGTGCGGTTCGGTGGAGGAAGCTAGGAAGAAGGAGCCATACGGATGTGGTGGTGAAGCTGGGAAAGGGTTCCAGGATGGTGGAGCGAGAGCGAGTTGGTGATGAAGCTAGCTGGCGGCTTGGCTTGTCAACTGCGCGGAGGAGGCGAGCAGGCATTGTGGAGAGGATAGAT
>ENSMUSG00000092341.351|Malat1
CAGGAGTCCCGAAGCCAGTTTGGTGAAGCTAGGAAGGACTGAGGAGCCAGCAGCAGCAGTGCATGGTGAAGATAGCCCAGGAAAGAGTGCGGTTCGGTGGAGGAAGCTAGGAAGAAGGAGCCATACGGATGTGGTGGTGAAGCTGGGAAAGGGTTCCAGGATGGTGGAGCGAGAGCGAGTTGGTGATGAAGCTAGCTGGCGGCTTGGCTTGTCAACTGCGCGGAGGAGGCGAGCAGGCATTGTGGAGAGGATAGATAGCG
>ENSMUSG00000092341.352|Malat1
AGTCCCGAAGCCAGTTTGGTGAAGCTAGGAAGGACTGAGGAGCCAGCAGCAGCAGTGCATGGTGAAGATAGCCCAGGAAAGAGTGCGGTTCGGTGGAGGAAGCTAGGAAGAAGGAGCCATACGGATGTGGTGGTGAAGCTGGGAAAGGGTTCCAGGATGGTGGAGCGAGAGCGAGTTGGTGATGAAGCTAGCTGGCGGCTTGGCTTGTCAACTGCGCGGAGGAGGCGAGCAGGCATTGTGGAGAGGATAGATAGCGGCTC
>ENSMUSG00000092341.353|Malat1
CCGAAGCCAGTTTGGTGAAGCTAGGAAGGACTGAGGAGCCAGCAGCAGCAGTGCATGGTGAAGATAGCCCAGGAAAGAGTGCGGTTCGGTGGAGGAAGCTAGGAAGAAGGAGCCATACGGATGTGGTGGTGAAGCTGGGAAAGGGTTCCAGGATGGTGGAGCGAGAGCGAGTTGGTGATGAAGCTAGCTGGCGGCTTGGCTTGTCAACTGCGCGGAGGAGGCGAGCAGGCATTGTGGAGAGGATAGATAGCGGCTCCTAG
>ENSMUSG00000092341.354|Malat1
AGCCAGTTTGGTGAAGCTAGGAAGGACTGAGGAGCCAGCAGCAGCAGTGCATGGTGAAGATAGCCCAGGAAAGAGTGCGGTTCGGTGGAGGAAGCTAGGAAGAAGGAGCCATACGGATGTGGTGGTGAAGCTGGGAAAGGGTTCCAGGATGGTGGAGCGAGAGCGAGTTGGTGATGAAGCTAGCTGGCGGCTTGGCTTGTCAACTGCGCGGAGGAGGCGAGCAGGCATTGTGGAGAGGATAGATAGCGGCTCCTAGACCA
>ENSMUSG00000092341.355|Malat1
AGTTTGGTGAAGCTAGGAAGGACTGAGGAGCCAGCAGCAGCAGTGCATGGTGAAGATAGCCCAGGAAAGAGTGCGGTTCGGTGGAGGAAGCTAGGAAGAAGGAGCCATACGGATGTGGTGGTGAAGCTGGGAAAGGGTTCCAGGATGGTGGAGCGAGAGCGAGTTGGTGATGAAGCTAGCTGGCGGCTTGGCTTGTCAACTGCGCGGAGGAGGCGAGCAGGCATTGTGGAGAGGATAGATAGCGGCTCCTAGACCAGCAT
>ENSMUSG00000092341.356|Malat1
TGGTGAAGCTAGGAAGGACTGAGGAGCCAGCAGCAGCAGTGCATGGTGAAGATAGCCCAGGAAAGAGTGCGGTTCGGTGGAGGAAGCTAGGAAGAAGGAGCCATACGGATGTGGTGGTGAAGCTGGGAAAGGGTTCCAGGATGGTGGAGCGAGAGCGAGTTGGTGATGAAGCTAGCTGGCGGCTTGGCTTGTCAACTGCGCGGAGGAGGCGAGCAGGCATTGTGGAGAGGATAGATAGCGGCTCCTAGACCAGCATGCCA
>ENSMUSG00000092341.357|Malat1
GAAGCTAGGAAGGACTGAGGAGCCAGCAGCAGCAGTGCATGGTGAAGATAGCCCAGGAAAGAGTGCGGTTCGGTGGAGGAAGCTAGGAAGAAGGAGCCATACGGATGTGGTGGTGAAGCTGGGAAAGGGTTCCAGGATGGTGGAGCGAGAGCGAGTTGGTGATGAAGCTAGCTGGCGGCTTGGCTTGTCAACTGCGCGGAGGAGGCGAGCAGGCATTGTGGAGAGGATAGATAGCGGCTCCTAGACCAGCATGCCAGTGT
>ENSMUSG00000092341.358|Malat1
CTAGGAAGGACTGAGGAGCCAGCAGCAGCAGTGCATGGTGAAGATAGCCCAGGAAAGAGTGCGGTTCGGTGGAGGAAGCTAGGAAGAAGGAGCCATACGGATGTGGTGGTGAAGCTGGGAAAGGGTTCCAGGATGGTGGAGCGAGAGCGAGTTGGTGATGAAGCTAGCTGGCGGCTTGGCTTGTCAACTGCGCGGAGGAGGCGAGCAGGCATTGTGGAGAGGATAGATAGCGGCTCCTAGACCAGCATGCCAGTGTGCAA
>ENSMUSG00000092341.359|Malat1
GAAGGACTGAGGAGCCAGCAGCAGCAGTGCATGGTGAAGATAGCCCAGGAAAGAGTGCGGTTCGGTGGAGGAAGCTAGGAAGAAGGAGCCATACGGATGTGGTGGTGAAGCTGGGAAAGGGTTCCAGGATGGTGGAGCGAGAGCGAGTTGGTGATGAAGCTAGCTGGCGGCTTGGCTTGTCAACTGCGCGGAGGAGGCGAGCAGGCATTGTGGAGAGGATAGATAGCGGCTCCTAGACCAGCATGCCAGTGTGCAAGAAA
>ENSMUSG00000092341.360|Malat1
GACTGAGGAGCCAGCAGCAGCAGTGCATGGTGAAGATAGCCCAGGAAAGAGTGCGGTTCGGTGGAGGAAGCTAGGAAGAAGGAGCCATACGGATGTGGTGGTGAAGCTGGGAAAGGGTTCCAGGATGGTGGAGCGAGAGCGAGTTGGTGATGAAGCTAGCTGGCGGCTTGGCTTGTCAACTGCGCGGAGGAGGCGAGCAGGCATTGTGGAGAGGATAGATAGCGGCTCCTAGACCAGCATGCCAGTGTGCAAGAAAGGCT
>ENSMUSG00000092341.361|Malat1
GAGGAGCCAGCAGCAGCAGTGCATGGTGAAGATAGCCCAGGAAAGAGTGCGGTTCGGTGGAGGAAGCTAGGAAGAAGGAGCCATACGGATGTGGTGGTGAAGCTGGGAAAGGGTTCCAGGATGGTGGAGCGAGAGCGAGTTGGTGATGAAGCTAGCTGGCGGCTTGGCTTGTCAACTGCGCGGAGGAGGCGAGCAGGCATTGTGGAGAGGATAGATAGCGGCTCCTAGACCAGCATGCCAGTGTGCAAGAAAGGCTGCAG
>ENSMUSG00000092341.362|Malat1
AGCCAGCAGCAGCAGTGCATGGTGAAGATAGCCCAGGAAAGAGTGCGGTTCGGTGGAGGAAGCTAGGAAGAAGGAGCCATACGGATGTGGTGGTGAAGCTGGGAAAGGGTTCCAGGATGGTGGAGCGAGAGCGAGTTGGTGATGAAGCTAGCTGGCGGCTTGGCTTGTCAACTGCGCGGAGGAGGCGAGCAGGCATTGTGGAGAGGATAGATAGCGGCTCCTAGACCAGCATGCCAGTGTGCAAGAAAGGCTGCAGGGAG
>ENSMUSG00000092341.363|Malat1
AGCAGCAGCAGTGCATGGTGAAGATAGCCCAGGAAAGAGTGCGGTTCGGTGGAGGAAGCTAGGAAGAAGGAGCCATACGGATGTGGTGGTGAAGCTGGGAAAGGGTTCCAGGATGGTGGAGCGAGAGCGAGTTGGTGATGAAGCTAGCTGGCGGCTTGGCTTGTCAACTGCGCGGAGGAGGCGAGCAGGCATTGTGGAGAGGATAGATAGCGGCTCCTAGACCAGCATGCCAGTGTGCAAGAAAGGCTGCAGGGAGAGCA
>ENSMUSG00000092341.364|Malat1
GCAGCAGTGCATGGTGAAGATAGCCCAGGAAAGAGTGCGGTTCGGTGGAGGAAGCTAGGAAGAAGGAGCCATACGGATGTGGTGGTGAAGCTGGGAAAGGGTTCCAGGATGGTGGAGCGAGAGCGAGTTGGTGATGAAGCTAGCTGGCGGCTTGGCTTGTCAACTGCGCGGAGGAGGCGAGCAGGCATTGTGGAGAGGATAGATAGCGGCTCCTAGACCAGCATGCCAGTGTGCAAGAAAGGCTGCAGGGAGAGCATGCG
>ENSMUSG00000092341.365|Malat1
CAGTGCATGGTGAAGATAGCCCAGGAAAGAGTGCGGTTCGGTGGAGGAAGCTAGGAAGAAGGAGCCATACGGATGTGGTGGTGAAGCTGGGAAAGGGTTCCAGGATGGTGGAGCGAGAGCGAGTTGGTGATGAAGCTAGCTGGCGGCTTGGCTTGTCAACTGCGCGGAGGAGGCGAGCAGGCATTGTGGAGAGGATAGATAGCGGCTCCTAGACCAGCATGCCAGTGTGCAAGAAAGGCTGCAGGGAGAGCATGCGGTGC
>ENSMUSG00000092341.366|Malat1
GCATGGTGAAGATAGCCCAGGAAAGAGTGCGGTTCGGTGGAGGAAGCTAGGAAGAAGGAGCCATACGGATGTGGTGGTGAAGCTGGGAAAGGGTTCCAGGATGGTGGAGCGAGAGCGAGTTGGTGATGAAGCTAGCTGGCGGCTTGGCTTGTCAACTGCGCGGAGGAGGCGAGCAGGCATTGTGGAGAGGATAGATAGCGGCTCCTAGACCAGCATGCCAGTGTGCAAGAAAGGCTGCAGGGAGAGCATGCGGTGCGGTA
>ENSMUSG00000092341.367|Malat1
GGTGAAGATAGCCCAGGAAAGAGTGCGGTTCGGTGGAGGAAGCTAGGAAGAAGGAGCCATACGGATGTGGTGGTGAAGCTGGGAAAGGGTTCCAGGATGGTGGAGCGAGAGCGAGTTGGTGATGAAGCTAGCTGGCGGCTTGGCTTGTCAACTGCGCGGAGGAGGCGAGCAGGCATTGTGGAGAGGATAGATAGCGGCTCCTAGACCAGCATGCCAGTGTGCAAGAAAGGCTGCAGGGAGAGCATGCGGTGCGGTAACAT
>ENSMUSG00000092341.368|Malat1
AAGATAGCCCAGGAAAGAGTGCGGTTCGGTGGAGGAAGCTAGGAAGAAGGAGCCATACGGATGTGGTGGTGAAGCTGGGAAAGGGTTCCAGGATGGTGGAGCGAGAGCGAGTTGGTGATGAAGCTAGCTGGCGGCTTGGCTTGTCAACTGCGCGGAGGAGGCGAGCAGGCATTGTGGAGAGGATAGATAGCGGCTCCTAGACCAGCATGCCAGTGTGCAAGAAAGGCTGCAGGGAGAGCATGCGGTGCGGTAACATTCCT
>ENSMUSG00000092341.369|Malat1
TAGCCCAGGAAAGAGTGCGGTTCGGTGGAGGAAGCTAGGAAGAAGGAGCCATACGGATGTGGTGGTGAAGCTGGGAAAGGGTTCCAGGATGGTGGAGCGAGAGCGAGTTGGTGATGAAGCTAGCTGGCGGCTTGGCTTGTCAACTGCGCGGAGGAGGCGAGCAGGCATTGTGGAGAGGATAGATAGCGGCTCCTAGACCAGCATGCCAGTGTGCAAGAAAGGCTGCAGGGAGAGCATGCGGTGCGGTAACATTCCTTGAG
>ENSMUSG00000092341.370|Malat1
CCAGGAAAGAGTGCGGTTCGGTGGAGGAAGCTAGGAAGAAGGAGCCATACGGATGTGGTGGTGAAGCTGGGAAAGGGTTCCAGGATGGTGGAGCGAGAGCGAGTTGGTGATGAAGCTAGCTGGCGGCTTGGCTTGTCAACTGCGCGGAGGAGGCGAGCAGGCATTGTGGAGAGGATAGATAGCGGCTCCTAGACCAGCATGCCAGTGTGCAAGAAAGGCTGCAGGGAGAGCATGCGGTGCGGTAACATTCCTTGAGGTCG
>ENSMUSG00000092341.371|Malat1
GAAAGAGTGCGGTTCGGTGGAGGAAGCTAGGAAGAAGGAGCCATACGGATGTGGTGGTGAAGCTGGGAAAGGGTTCCAGGATGGTGGAGCGAGAGCGAGTTGGTGATGAAGCTAGCTGGCGGCTTGGCTTGTCAACTGCGCGGAGGAGGCGAGCAGGCATTGTGGAGAGGATAGATAGCGGCTCCTAGACCAGCATGCCAGTGTGCAAGAAAGGCTGCAGGGAGAGCATGCGGTGCGGTAACATTCCTTGAGGTCGGCAA
>ENSMUSG00000092341.372|Malat1
GAGTGCGGTTCGGTGGAGGAAGCTAGGAAGAAGGAGCCATACGGATGTGGTGGTGAAGCTGGGAAAGGGTTCCAGGATGGTGGAGCGAGAGCGAGTTGGTGATGAAGCTAGCTGGCGGCTTGGCTTGTCAACTGCGCGGAGGAGGCGAGCAGGCATTGTGGAGAGGATAGATAGCGGCTCCTAGACCAGCATGCCAGTGTGCAAGAAAGGCTGCAGGGAGAGCATGCGGTGCGGTAACATTCCTTGAGGTCGGCAACATG
>ENSMUSG00000092341.373|Malat1
GCGGTTCGGTGGAGGAAGCTAGGAAGAAGGAGCCATACGGATGTGGTGGTGAAGCTGGGAAAGGGTTCCAGGATGGTGGAGCGAGAGCGAGTTGGTGATGAAGCTAGCTGGCGGCTTGGCTTGTCAACTGCGCGGAGGAGGCGAGCAGGCATTGTGGAGAGGATAGATAGCGGCTCCTAGACCAGCATGCCAGTGTGCAAGAAAGGCTGCAGGGAGAGCATGCGGTGCGGTAACATTCCTTGAGGTCGGCAACATGGTGG
>ENSMUSG00000092341.374|Malat1
TTCGGTGGAGGAAGCTAGGAAGAAGGAGCCATACGGATGTGGTGGTGAAGCTGGGAAAGGGTTCCAGGATGGTGGAGCGAGAGCGAGTTGGTGATGAAGCTAGCTGGCGGCTTGGCTTGTCAACTGCGCGGAGGAGGCGAGCAGGCATTGTGGAGAGGATAGATAGCGGCTCCTAGACCAGCATGCCAGTGTGCAAGAAAGGCTGCAGGGAGAGCATGCGGTGCGGTAACATTCCTTGAGGTCGGCAACATGGTGGTGGT
>ENSMUSG00000092341.375|Malat1
GTGGAGGAAGCTAGGAAGAAGGAGCCATACGGATGTGGTGGTGAAGCTGGGAAAGGGTTCCAGGATGGTGGAGCGAGAGCGAGTTGGTGATGAAGCTAGCTGGCGGCTTGGCTTGTCAACTGCGCGGAGGAGGCGAGCAGGCATTGTGGAGAGGATAGATAGCGGCTCCTAGACCAGCATGCCAGTGTGCAAGAAAGGCTGCAGGGAGAGCATGCGGTGCGGTAACATTCCTTGAGGTCGGCAACATGGTGGTGGTTTTC
>ENSMUSG00000092341.376|Malat1
AGGAAGCTAGGAAGAAGGAGCCATACGGATGTGGTGGTGAAGCTGGGAAAGGGTTCCAGGATGGTGGAGCGAGAGCGAGTTGGTGATGAAGCTAGCTGGCGGCTTGGCTTGTCAACTGCGCGGAGGAGGCGAGCAGGCATTGTGGAGAGGATAGATAGCGGCTCCTAGACCAGCATGCCAGTGTGCAAGAAAGGCTGCAGGGAGAGCATGCGGTGCGGTAACATTCCTTGAGGTCGGCAACATGGTGGTGGTTTTCTGTA
>ENSMUSG00000092341.377|Malat1
AGCTAGGAAGAAGGAGCCATACGGATGTGGTGGTGAAGCTGGGAAAGGGTTCCAGGATGGTGGAGCGAGAGCGAGTTGGTGATGAAGCTAGCTGGCGGCTTGGCTTGTCAACTGCGCGGAGGAGGCGAGCAGGCATTGTGGAGAGGATAGATAGCGGCTCCTAGACCAGCATGCCAGTGTGCAAGAAAGGCTGCAGGGAGAGCATGCGGTGCGGTAACATTCCTTGAGGTCGGCAACATGGTGGTGGTTTTCTGTAACTT
>ENSMUSG00000092341.378|Malat1
AGGAAGAAGGAGCCATACGGATGTGGTGGTGAAGCTGGGAAAGGGTTCCAGGATGGTGGAGCGAGAGCGAGTTGGTGATGAAGCTAGCTGGCGGCTTGGCTTGTCAACTGCGCGGAGGAGGCGAGCAGGCATTGTGGAGAGGATAGATAGCGGCTCCTAGACCAGCATGCCAGTGTGCAAGAAAGGCTGCAGGGAGAGCATGCGGTGCGGTAACATTCCTTGAGGTCGGCAACATGGTGGTGGTTTTCTGTAACTTGGAT
>ENSMUSG00000092341.379|Malat1
AGAAGGAGCCATACGGATGTGGTGGTGAAGCTGGGAAAGGGTTCCAGGATGGTGGAGCGAGAGCGAGTTGGTGATGAAGCTAGCTGGCGGCTTGGCTTGTCAACTGCGCGGAGGAGGCGAGCAGGCATTGTGGAGAGGATAGATAGCGGCTCCTAGACCAGCATGCCAGTGTGCAAGAAAGGCTGCAGGGAGAGCATGCGGTGCGGTAACATTCCTTGAGGTCGGCAACATGGTGGTGGTTTTCTGTAACTTGGATGGTA
>ENSMUSG00000092341.380|Malat1
GGAGCCATACGGATGTGGTGGTGAAGCTGGGAAAGGGTTCCAGGATGGTGGAGCGAGAGCGAGTTGGTGATGAAGCTAGCTGGCGGCTTGGCTTGTCAACTGCGCGGAGGAGGCGAGCAGGCATTGTGGAGAGGATAGATAGCGGCTCCTAGACCAGCATGCCAGTGTGCAAGAAAGGCTGCAGGGAGAGCATGCGGTGCGGTAACATTCCTTGAGGTCGGCAACATGGTGGTGGTTTTCTGTAACTTGGATGGTAACTT
>ENSMUSG00000092341.381|Malat1
CCATACGGATGTGGTGGTGAAGCTGGGAAAGGGTTCCAGGATGGTGGAGCGAGAGCGAGTTGGTGATGAAGCTAGCTGGCGGCTTGGCTTGTCAACTGCGCGGAGGAGGCGAGCAGGCATTGTGGAGAGGATAGATAGCGGCTCCTAGACCAGCATGCCAGTGTGCAAGAAAGGCTGCAGGGAGAGCATGCGGTGCGGTAACATTCCTTGAGGTCGGCAACATGGTGGTGGTTTTCTGTAACTTGGATGGTAACTTGTTT
>ENSMUSG00000092341.382|Malat1
ACGGATGTGGTGGTGAAGCTGGGAAAGGGTTCCAGGATGGTGGAGCGAGAGCGAGTTGGTGATGAAGCTAGCTGGCGGCTTGGCTTGTCAACTGCGCGGAGGAGGCGAGCAGGCATTGTGGAGAGGATAGATAGCGGCTCCTAGACCAGCATGCCAGTGTGCAAGAAAGGCTGCAGGGAGAGCATGCGGTGCGGTAACATTCCTTGAGGTCGGCAACATGGTGGTGGTTTTCTGTAACTTGGATGGTAACTTGTTTACTT
>ENSMUSG00000092341.383|Malat1
ATGTGGTGGTGAAGCTGGGAAAGGGTTCCAGGATGGTGGAGCGAGAGCGAGTTGGTGATGAAGCTAGCTGGCGGCTTGGCTTGTCAACTGCGCGGAGGAGGCGAGCAGGCATTGTGGAGAGGATAGATAGCGGCTCCTAGACCAGCATGCCAGTGTGCAAGAAAGGCTGCAGGGAGAGCATGCGGTGCGGTAACATTCCTTGAGGTCGGCAACATGGTGGTGGTTTTCTGTAACTTGGATGGTAACTTGTTTACTTTGTC
>ENSMUSG00000092341.384|Malat1
GGTGGTGAAGCTGGGAAAGGGTTCCAGGATGGTGGAGCGAGAGCGAGTTGGTGATGAAGCTAGCTGGCGGCTTGGCTTGTCAACTGCGCGGAGGAGGCGAGCAGGCATTGTGGAGAGGATAGATAGCGGCTCCTAGACCAGCATGCCAGTGTGCAAGAAAGGCTGCAGGGAGAGCATGCGGTGCGGTAACATTCCTTGAGGTCGGCAACATGGTGGTGGTTTTCTGTAACTTGGATGGTAACTTGTTTACTTTGTCTTAA
>ENSMUSG00000092341.385|Malat1
GTGAAGCTGGGAAAGGGTTCCAGGATGGTGGAGCGAGAGCGAGTTGGTGATGAAGCTAGCTGGCGGCTTGGCTTGTCAACTGCGCGGAGGAGGCGAGCAGGCATTGTGGAGAGGATAGATAGCGGCTCCTAGACCAGCATGCCAGTGTGCAAGAAAGGCTGCAGGGAGAGCATGCGGTGCGGTAACATTCCTTGAGGTCGGCAACATGGTGGTGGTTTTCTGTAACTTGGATGGTAACTTGTTTACTTTGTCTTAATAGT
>ENSMUSG00000092341.386|Malat1
AGCTGGGAAAGGGTTCCAGGATGGTGGAGCGAGAGCGAGTTGGTGATGAAGCTAGCTGGCGGCTTGGCTTGTCAACTGCGCGGAGGAGGCGAGCAGGCATTGTGGAGAGGATAGATAGCGGCTCCTAGACCAGCATGCCAGTGTGCAAGAAAGGCTGCAGGGAGAGCATGCGGTGCGGTAACATTCCTTGAGGTCGGCAACATGGTGGTGGTTTTCTGTAACTTGGATGGTAACTTGTTTACTTTGTCTTAATAGTTATG
>ENSMUSG00000092341.387|Malat1
GGGAAAGGGTTCCAGGATGGTGGAGCGAGAGCGAGTTGGTGATGAAGCTAGCTGGCGGCTTGGCTTGTCAACTGCGCGGAGGAGGCGAGCAGGCATTGTGGAGAGGATAGATAGCGGCTCCTAGACCAGCATGCCAGTGTGCAAGAAAGGCTGCAGGGAGAGCATGCGGTGCGGTAACATTCCTTGAGGTCGGCAACATGGTGGTGGTTTTCTGTAACTTGGATGGTAACTTGTTTACTTTGTCTTAATAGTTATGGGGG
>ENSMUSG00000092341.388|Malat1
AAGGGTTCCAGGATGGTGGAGCGAGAGCGAGTTGGTGATGAAGCTAGCTGGCGGCTTGGCTTGTCAACTGCGCGGAGGAGGCGAGCAGGCATTGTGGAGAGGATAGATAGCGGCTCCTAGACCAGCATGCCAGTGTGCAAGAAAGGCTGCAGGGAGAGCATGCGGTGCGGTAACATTCCTTGAGGTCGGCAACATGGTGGTGGTTTTCTGTAACTTGGATGGTAACTTGTTTACTTTGTCTTAATAGTTATGGGGGAGTT
>ENSMUSG00000092341.389|Malat1
GTTCCAGGATGGTGGAGCGAGAGCGAGTTGGTGATGAAGCTAGCTGGCGGCTTGGCTTGTCAACTGCGCGGAGGAGGCGAGCAGGCATTGTGGAGAGGATAGATAGCGGCTCCTAGACCAGCATGCCAGTGTGCAAGAAAGGCTGCAGGGAGAGCATGCGGTGCGGTAACATTCCTTGAGGTCGGCAACATGGTGGTGGTTTTCTGTAACTTGGATGGTAACTTGTTTACTTTGTCTTAATAGTTATGGGGGAGTTGTAG
>ENSMUSG00000092341.390|Malat1
CAGGATGGTGGAGCGAGAGCGAGTTGGTGATGAAGCTAGCTGGCGGCTTGGCTTGTCAACTGCGCGGAGGAGGCGAGCAGGCATTGTGGAGAGGATAGATAGCGGCTCCTAGACCAGCATGCCAGTGTGCAAGAAAGGCTGCAGGGAGAGCATGCGGTGCGGTAACATTCCTTGAGGTCGGCAACATGGTGGTGGTTTTCTGTAACTTGGATGGTAACTTGTTTACTTTGTCTTAATAGTTATGGGGGAGTTGTAGGCTT
>ENSMUSG00000092341.391|Malat1
ATGGTGGAGCGAGAGCGAGTTGGTGATGAAGCTAGCTGGCGGCTTGGCTTGTCAACTGCGCGGAGGAGGCGAGCAGGCATTGTGGAGAGGATAGATAGCGGCTCCTAGACCAGCATGCCAGTGTGCAAGAAAGGCTGCAGGGAGAGCATGCGGTGCGGTAACATTCCTTGAGGTCGGCAACATGGTGGTGGTTTTCTGTAACTTGGATGGTAACTTGTTTACTTTGTCTTAATAGTTATGGGGGAGTTGTAGGCTTCTGT
>ENSMUSG00000092341.392|Malat1
TGGAGCGAGAGCGAGTTGGTGATGAAGCTAGCTGGCGGCTTGGCTTGTCAACTGCGCGGAGGAGGCGAGCAGGCATTGTGGAGAGGATAGATAGCGGCTCCTAGACCAGCATGCCAGTGTGCAAGAAAGGCTGCAGGGAGAGCATGCGGTGCGGTAACATTCCTTGAGGTCGGCAACATGGTGGTGGTTTTCTGTAACTTGGATGGTAACTTGTTTACTTTGTCTTAATAGTTATGGGGGAGTTGTAGGCTTCTGTGTAA
>ENSMUSG00000092341.393|Malat1
GCGAGAGCGAGTTGGTGATGAAGCTAGCTGGCGGCTTGGCTTGTCAACTGCGCGGAGGAGGCGAGCAGGCATTGTGGAGAGGATAGATAGCGGCTCCTAGACCAGCATGCCAGTGTGCAAGAAAGGCTGCAGGGAGAGCATGCGGTGCGGTAACATTCCTTGAGGTCGGCAACATGGTGGTGGTTTTCTGTAACTTGGATGGTAACTTGTTTACTTTGTCTTAATAGTTATGGGGGAGTTGTAGGCTTCTGTGTAAAGAG
>ENSMUSG00000092341.394|Malat1
GAGCGAGTTGGTGATGAAGCTAGCTGGCGGCTTGGCTTGTCAACTGCGCGGAGGAGGCGAGCAGGCATTGTGGAGAGGATAGATAGCGGCTCCTAGACCAGCATGCCAGTGTGCAAGAAAGGCTGCAGGGAGAGCATGCGGTGCGGTAACATTCCTTGAGGTCGGCAACATGGTGGTGGTTTTCTGTAACTTGGATGGTAACTTGTTTACTTTGTCTTAATAGTTATGGGGGAGTTGTAGGCTTCTGTGTAAAGAGATAT
>ENSMUSG00000092341.395|Malat1
GAGTTGGTGATGAAGCTAGCTGGCGGCTTGGCTTGTCAACTGCGCGGAGGAGGCGAGCAGGCATTGTGGAGAGGATAGATAGCGGCTCCTAGACCAGCATGCCAGTGTGCAAGAAAGGCTGCAGGGAGAGCATGCGGTGCGGTAACATTCCTTGAGGTCGGCAACATGGTGGTGGTTTTCTGTAACTTGGATGGTAACTTGTTTACTTTGTCTTAATAGTTATGGGGGAGTTGTAGGCTTCTGTGTAAAGAGATATATCT
>ENSMUSG00000092341.396|Malat1
TGGTGATGAAGCTAGCTGGCGGCTTGGCTTGTCAACTGCGCGGAGGAGGCGAGCAGGCATTGTGGAGAGGATAGATAGCGGCTCCTAGACCAGCATGCCAGTGTGCAAGAAAGGCTGCAGGGAGAGCATGCGGTGCGGTAACATTCCTTGAGGTCGGCAACATGGTGGTGGTTTTCTGTAACTTGGATGGTAACTTGTTTACTTTGTCTTAATAGTTATGGGGGAGTTGTAGGCTTCTGTGTAAAGAGATATATCTGGGG
>ENSMUSG00000092341.397|Malat1
GATGAAGCTAGCTGGCGGCTTGGCTTGTCAACTGCGCGGAGGAGGCGAGCAGGCATTGTGGAGAGGATAGATAGCGGCTCCTAGACCAGCATGCCAGTGTGCAAGAAAGGCTGCAGGGAGAGCATGCGGTGCGGTAACATTCCTTGAGGTCGGCAACATGGTGGTGGTTTTCTGTAACTTGGATGGTAACTTGTTTACTTTGTCTTAATAGTTATGGGGGAGTTGTAGGCTTCTGTGTAAAGAGATATATCTGGGGCTGT
>ENSMUSG00000092341.398|Malat1
AAGCTAGCTGGCGGCTTGGCTTGTCAACTGCGCGGAGGAGGCGAGCAGGCATTGTGGAGAGGATAGATAGCGGCTCCTAGACCAGCATGCCAGTGTGCAAGAAAGGCTGCAGGGAGAGCATGCGGTGCGGTAACATTCCTTGAGGTCGGCAACATGGTGGTGGTTTTCTGTAACTTGGATGGTAACTTGTTTACTTTGTCTTAATAGTTATGGGGGAGTTGTAGGCTTCTGTGTAAAGAGATATATCTGGGGCTGTATGT
>ENSMUSG00000092341.399|Malat1
TAGCTGGCGGCTTGGCTTGTCAACTGCGCGGAGGAGGCGAGCAGGCATTGTGGAGAGGATAGATAGCGGCTCCTAGACCAGCATGCCAGTGTGCAAGAAAGGCTGCAGGGAGAGCATGCGGTGCGGTAACATTCCTTGAGGTCGGCAACATGGTGGTGGTTTTCTGTAACTTGGATGGTAACTTGTTTACTTTGTCTTAATAGTTATGGGGGAGTTGTAGGCTTCTGTGTAAAGAGATATATCTGGGGCTGTATGTAGGC
>ENSMUSG00000092341.400|Malat1
TGGCGGCTTGGCTTGTCAACTGCGCGGAGGAGGCGAGCAGGCATTGTGGAGAGGATAGATAGCGGCTCCTAGACCAGCATGCCAGTGTGCAAGAAAGGCTGCAGGGAGAGCATGCGGTGCGGTAACATTCCTTGAGGTCGGCAACATGGTGGTGGTTTTCTGTAACTTGGATGGTAACTTGTTTACTTTGTCTTAATAGTTATGGGGGAGTTGTAGGCTTCTGTGTAAAGAGATATATCTGGGGCTGTATGTAGGCCTTT
>ENSMUSG00000092341.401|Malat1
GGCTTGGCTTGTCAACTGCGCGGAGGAGGCGAGCAGGCATTGTGGAGAGGATAGATAGCGGCTCCTAGACCAGCATGCCAGTGTGCAAGAAAGGCTGCAGGGAGAGCATGCGGTGCGGTAACATTCCTTGAGGTCGGCAACATGGTGGTGGTTTTCTGTAACTTGGATGGTAACTTGTTTACTTTGTCTTAATAGTTATGGGGGAGTTGTAGGCTTCTGTGTAAAGAGATATATCTGGGGCTGTATGTAGGCCTTTGCGG
>ENSMUSG00000092341.402|Malat1
TGGCTTGTCAACTGCGCGGAGGAGGCGAGCAGGCATTGTGGAGAGGATAGATAGCGGCTCCTAGACCAGCATGCCAGTGTGCAAGAAAGGCTGCAGGGAGAGCATGCGGTGCGGTAACATTCCTTGAGGTCGGCAACATGGTGGTGGTTTTCTGTAACTTGGATGGTAACTTGTTTACTTTGTCTTAATAGTTATGGGGGAGTTGTAGGCTTCTGTGTAAAGAGATATATCTGGGGCTGTATGTAGGCCTTTGCGGGTGT
>ENSMUSG00000092341.403|Malat1
TTGTCAACTGCGCGGAGGAGGCGAGCAGGCATTGTGGAGAGGATAGATAGCGGCTCCTAGACCAGCATGCCAGTGTGCAAGAAAGGCTGCAGGGAGAGCATGCGGTGCGGTAACATTCCTTGAGGTCGGCAACATGGTGGTGGTTTTCTGTAACTTGGATGGTAACTTGTTTACTTTGTCTTAATAGTTATGGGGGAGTTGTAGGCTTCTGTGTAAAGAGATATATCTGGGGCTGTATGTAGGCCTTTGCGGGTGTTGTA
>ENSMUSG00000092341.404|Malat1
CAACTGCGCGGAGGAGGCGAGCAGGCATTGTGGAGAGGATAGATAGCGGCTCCTAGACCAGCATGCCAGTGTGCAAGAAAGGCTGCAGGGAGAGCATGCGGTGCGGTAACATTCCTTGAGGTCGGCAACATGGTGGTGGTTTTCTGTAACTTGGATGGTAACTTGTTTACTTTGTCTTAATAGTTATGGGGGAGTTGTAGGCTTCTGTGTAAAGAGATATATCTGGGGCTGTATGTAGGCCTTTGCGGGTGTTGTAGGTT
>ENSMUSG00000092341.405|Malat1
TGCGCGGAGGAGGCGAGCAGGCATTGTGGAGAGGATAGATAGCGGCTCCTAGACCAGCATGCCAGTGTGCAAGAAAGGCTGCAGGGAGAGCATGCGGTGCGGTAACATTCCTTGAGGTCGGCAACATGGTGGTGGTTTTCTGTAACTTGGATGGTAACTTGTTTACTTTGTCTTAATAGTTATGGGGGAGTTGTAGGCTTCTGTGTAAAGAGATATATCTGGGGCTGTATGTAGGCCTTTGCGGGTGTTGTAGGTTTTTC
>ENSMUSG00000092341.406|Malat1
CGGAGGAGGCGAGCAGGCATTGTGGAGAGGATAGATAGCGGCTCCTAGACCAGCATGCCAGTGTGCAAGAAAGGCTGCAGGGAGAGCATGCGGTGCGGTAACATTCCTTGAGGTCGGCAACATGGTGGTGGTTTTCTGTAACTTGGATGGTAACTTGTTTACTTTGTCTTAATAGTTATGGGGGAGTTGTAGGCTTCTGTGTAAAGAGATATATCTGGGGCTGTATGTAGGCCTTTGCGGGTGTTGTAGGTTTTTCTTTT
>ENSMUSG00000092341.407|Malat1
GGAGGCGAGCAGGCATTGTGGAGAGGATAGATAGCGGCTCCTAGACCAGCATGCCAGTGTGCAAGAAAGGCTGCAGGGAGAGCATGCGGTGCGGTAACATTCCTTGAGGTCGGCAACATGGTGGTGGTTTTCTGTAACTTGGATGGTAACTTGTTTACTTTGTCTTAATAGTTATGGGGGAGTTGTAGGCTTCTGTGTAAAGAGATATATCTGGGGCTGTATGTAGGCCTTTGCGGGTGTTGTAGGTTTTTCTTTTTCAG
>ENSMUSG00000092341.408|Malat1
GCGAGCAGGCATTGTGGAGAGGATAGATAGCGGCTCCTAGACCAGCATGCCAGTGTGCAAGAAAGGCTGCAGGGAGAGCATGCGGTGCGGTAACATTCCTTGAGGTCGGCAACATGGTGGTGGTTTTCTGTAACTTGGATGGTAACTTGTTTACTTTGTCTTAATAGTTATGGGGGAGTTGTAGGCTTCTGTGTAAAGAGATATATCTGGGGCTGTATGTAGGCCTTTGCGGGTGTTGTAGGTTTTTCTTTTTCAGGGTT
>ENSMUSG00000092341.409|Malat1
GCAGGCATTGTGGAGAGGATAGATAGCGGCTCCTAGACCAGCATGCCAGTGTGCAAGAAAGGCTGCAGGGAGAGCATGCGGTGCGGTAACATTCCTTGAGGTCGGCAACATGGTGGTGGTTTTCTGTAACTTGGATGGTAACTTGTTTACTTTGTCTTAATAGTTATGGGGGAGTTGTAGGCTTCTGTGTAAAGAGATATATCTGGGGCTGTATGTAGGCCTTTGCGGGTGTTGTAGGTTTTTCTTTTTCAGGGTTATGT
>ENSMUSG00000092341.410|Malat1
GCATTGTGGAGAGGATAGATAGCGGCTCCTAGACCAGCATGCCAGTGTGCAAGAAAGGCTGCAGGGAGAGCATGCGGTGCGGTAACATTCCTTGAGGTCGGCAACATGGTGGTGGTTTTCTGTAACTTGGATGGTAACTTGTTTACTTTGTCTTAATAGTTATGGGGGAGTTGTAGGCTTCTGTGTAAAGAGATATATCTGGGGCTGTATGTAGGCCTTTGCGGGTGTTGTAGGTTTTTCTTTTTCAGGGTTATGTCCTC
>ENSMUSG00000092341.411|Malat1
TGTGGAGAGGATAGATAGCGGCTCCTAGACCAGCATGCCAGTGTGCAAGAAAGGCTGCAGGGAGAGCATGCGGTGCGGTAACATTCCTTGAGGTCGGCAACATGGTGGTGGTTTTCTGTAACTTGGATGGTAACTTGTTTACTTTGTCTTAATAGTTATGGGGGAGTTGTAGGCTTCTGTGTAAAGAGATATATCTGGGGCTGTATGTAGGCCTTTGCGGGTGTTGTAGGTTTTTCTTTTTCAGGGTTATGTCCTCTTGC
>ENSMUSG00000092341.412|Malat1
GAGAGGATAGATAGCGGCTCCTAGACCAGCATGCCAGTGTGCAAGAAAGGCTGCAGGGAGAGCATGCGGTGCGGTAACATTCCTTGAGGTCGGCAACATGGTGGTGGTTTTCTGTAACTTGGATGGTAACTTGTTTACTTTGTCTTAATAGTTATGGGGGAGTTGTAGGCTTCTGTGTAAAGAGATATATCTGGGGCTGTATGTAGGCCTTTGCGGGTGTTGTAGGTTTTTCTTTTTCAGGGTTATGTCCTCTTGCATCT
>ENSMUSG00000092341.413|Malat1
GGATAGATAGCGGCTCCTAGACCAGCATGCCAGTGTGCAAGAAAGGCTGCAGGGAGAGCATGCGGTGCGGTAACATTCCTTGAGGTCGGCAACATGGTGGTGGTTTTCTGTAACTTGGATGGTAACTTGTTTACTTTGTCTTAATAGTTATGGGGGAGTTGTAGGCTTCTGTGTAAAGAGATATATCTGGGGCTGTATGTAGGCCTTTGCGGGTGTTGTAGGTTTTTCTTTTTCAGGGTTATGTCCTCTTGCATCTTGTC
>ENSMUSG00000092341.414|Malat1
AGATAGCGGCTCCTAGACCAGCATGCCAGTGTGCAAGAAAGGCTGCAGGGAGAGCATGCGGTGCGGTAACATTCCTTGAGGTCGGCAACATGGTGGTGGTTTTCTGTAACTTGGATGGTAACTTGTTTACTTTGTCTTAATAGTTATGGGGGAGTTGTAGGCTTCTGTGTAAAGAGATATATCTGGGGCTGTATGTAGGCCTTTGCGGGTGTTGTAGGTTTTTCTTTTTCAGGGTTATGTCCTCTTGCATCTTGTCAGAA
>ENSMUSG00000092341.415|Malat1
AGCGGCTCCTAGACCAGCATGCCAGTGTGCAAGAAAGGCTGCAGGGAGAGCATGCGGTGCGGTAACATTCCTTGAGGTCGGCAACATGGTGGTGGTTTTCTGTAACTTGGATGGTAACTTGTTTACTTTGTCTTAATAGTTATGGGGGAGTTGTAGGCTTCTGTGTAAAGAGATATATCTGGGGCTGTATGTAGGCCTTTGCGGGTGTTGTAGGTTTTTCTTTTTCAGGGTTATGTCCTCTTGCATCTTGTCAGAAGCTT
>ENSMUSG00000092341.416|Malat1
GCTCCTAGACCAGCATGCCAGTGTGCAAGAAAGGCTGCAGGGAGAGCATGCGGTGCGGTAACATTCCTTGAGGTCGGCAACATGGTGGTGGTTTTCTGTAACTTGGATGGTAACTTGTTTACTTTGTCTTAATAGTTATGGGGGAGTTGTAGGCTTCTGTGTAAAGAGATATATCTGGGGCTGTATGTAGGCCTTTGCGGGTGTTGTAGGTTTTTCTTTTTCAGGGTTATGTCCTCTTGCATCTTGTCAGAAGCTTTTGA
>ENSMUSG00000092341.417|Malat1
CTAGACCAGCATGCCAGTGTGCAAGAAAGGCTGCAGGGAGAGCATGCGGTGCGGTAACATTCCTTGAGGTCGGCAACATGGTGGTGGTTTTCTGTAACTTGGATGGTAACTTGTTTACTTTGTCTTAATAGTTATGGGGGAGTTGTAGGCTTCTGTGTAAAGAGATATATCTGGGGCTGTATGTAGGCCTTTGCGGGTGTTGTAGGTTTTTCTTTTTCAGGGTTATGTCCTCTTGCATCTTGTCAGAAGCTTTTGAGGGC
>ENSMUSG00000092341.418|Malat1
ACCAGCATGCCAGTGTGCAAGAAAGGCTGCAGGGAGAGCATGCGGTGCGGTAACATTCCTTGAGGTCGGCAACATGGTGGTGGTTTTCTGTAACTTGGATGGTAACTTGTTTACTTTGTCTTAATAGTTATGGGGGAGTTGTAGGCTTCTGTGTAAAGAGATATATCTGGGGCTGTATGTAGGCCTTTGCGGGTGTTGTAGGTTTTTCTTTTTCAGGGTTATGTCCTCTTGCATCTTGTCAGAAGCTTTTGAGGGCTGAC
>ENSMUSG00000092341.419|Malat1
GCATGCCAGTGTGCAAGAAAGGCTGCAGGGAGAGCATGCGGTGCGGTAACATTCCTTGAGGTCGGCAACATGGTGGTGGTTTTCTGTAACTTGGATGGTAACTTGTTTACTTTGTCTTAATAGTTATGGGGGAGTTGTAGGCTTCTGTGTAAAGAGATATATCTGGGGCTGTATGTAGGCCTTTGCGGGTGTTGTAGGTTTTTCTTTTTCAGGGTTATGTCCTCTTGCATCTTGTCAGAAGCTTTTGAGGGCTGACTGCC
>ENSMUSG00000092341.420|Malat1
GCCAGTGTGCAAGAAAGGCTGCAGGGAGAGCATGCGGTGCGGTAACATTCCTTGAGGTCGGCAACATGGTGGTGGTTTTCTGTAACTTGGATGGTAACTTGTTTACTTTGTCTTAATAGTTATGGGGGAGTTGTAGGCTTCTGTGTAAAGAGATATATCTGGGGCTGTATGTAGGCCTTTGCGGGTGTTGTAGGTTTTTCTTTTTCAGGGTTATGTCCTCTTGCATCTTGTCAGAAGCTTTTGAGGGCTGACTGCCAAGG
>ENSMUSG00000092341.421|Malat1
GTGTGCAAGAAAGGCTGCAGGGAGAGCATGCGGTGCGGTAACATTCCTTGAGGTCGGCAACATGGTGGTGGTTTTCTGTAACTTGGATGGTAACTTGTTTACTTTGTCTTAATAGTTATGGGGGAGTTGTAGGCTTCTGTGTAAAGAGATATATCTGGGGCTGTATGTAGGCCTTTGCGGGTGTTGTAGGTTTTTCTTTTTCAGGGTTATGTCCTCTTGCATCTTGTCAGAAGCTTTTGAGGGCTGACTGCCAAGGCCCA
>ENSMUSG00000092341.422|Malat1
GCAAGAAAGGCTGCAGGGAGAGCATGCGGTGCGGTAACATTCCTTGAGGTCGGCAACATGGTGGTGGTTTTCTGTAACTTGGATGGTAACTTGTTTACTTTGTCTTAATAGTTATGGGGGAGTTGTAGGCTTCTGTGTAAAGAGATATATCTGGGGCTGTATGTAGGCCTTTGCGGGTGTTGTAGGTTTTTCTTTTTCAGGGTTATGTCCTCTTGCATCTTGTCAGAAGCTTTTGAGGGCTGACTGCCAAGGCCCAGAAA
>ENSMUSG00000092341.423|Malat1
GAAAGGCTGCAGGGAGAGCATGCGGTGCGGTAACATTCCTTGAGGTCGGCAACATGGTGGTGGTTTTCTGTAACTTGGATGGTAACTTGTTTACTTTGTCTTAATAGTTATGGGGGAGTTGTAGGCTTCTGTGTAAAGAGATATATCTGGGGCTGTATGTAGGCCTTTGCGGGTGTTGTAGGTTTTTCTTTTTCAGGGTTATGTCCTCTTGCATCTTGTCAGAAGCTTTTGAGGGCTGACTGCCAAGGCCCAGAAAGAAG
>ENSMUSG00000092341.424|Malat1
GGCTGCAGGGAGAGCATGCGGTGCGGTAACATTCCTTGAGGTCGGCAACATGGTGGTGGTTTTCTGTAACTTGGATGGTAACTTGTTTACTTTGTCTTAATAGTTATGGGGGAGTTGTAGGCTTCTGTGTAAAGAGATATATCTGGGGCTGTATGTAGGCCTTTGCGGGTGTTGTAGGTTTTTCTTTTTCAGGGTTATGTCCTCTTGCATCTTGTCAGAAGCTTTTGAGGGCTGACTGCCAAGGCCCAGAAAGAAGAATG
>ENSMUSG00000092341.425|Malat1
GCAGGGAGAGCATGCGGTGCGGTAACATTCCTTGAGGTCGGCAACATGGTGGTGGTTTTCTGTAACTTGGATGGTAACTTGTTTACTTTGTCTTAATAGTTATGGGGGAGTTGTAGGCTTCTGTGTAAAGAGATATATCTGGGGCTGTATGTAGGCCTTTGCGGGTGTTGTAGGTTTTTCTTTTTCAGGGTTATGTCCTCTTGCATCTTGTCAGAAGCTTTTGAGGGCTGACTGCCAAGGCCCAGAAAGAAGAATGGTAG
>ENSMUSG00000092341.426|Malat1
GGAGAGCATGCGGTGCGGTAACATTCCTTGAGGTCGGCAACATGGTGGTGGTTTTCTGTAACTTGGATGGTAACTTGTTTACTTTGTCTTAATAGTTATGGGGGAGTTGTAGGCTTCTGTGTAAAGAGATATATCTGGGGCTGTATGTAGGCCTTTGCGGGTGTTGTAGGTTTTTCTTTTTCAGGGTTATGTCCTCTTGCATCTTGTCAGAAGCTTTTGAGGGCTGACTGCCAAGGCCCAGAAAGAAGAATGGTAGATGG
>ENSMUSG00000092341.427|Malat1
AGCATGCGGTGCGGTAACATTCCTTGAGGTCGGCAACATGGTGGTGGTTTTCTGTAACTTGGATGGTAACTTGTTTACTTTGTCTTAATAGTTATGGGGGAGTTGTAGGCTTCTGTGTAAAGAGATATATCTGGGGCTGTATGTAGGCCTTTGCGGGTGTTGTAGGTTTTTCTTTTTCAGGGTTATGTCCTCTTGCATCTTGTCAGAAGCTTTTGAGGGCTGACTGCCAAGGCCCAGAAAGAAGAATGGTAGATGGCAAG
>ENSMUSG00000092341.428|Malat1
TGCGGTGCGGTAACATTCCTTGAGGTCGGCAACATGGTGGTGGTTTTCTGTAACTTGGATGGTAACTTGTTTACTTTGTCTTAATAGTTATGGGGGAGTTGTAGGCTTCTGTGTAAAGAGATATATCTGGGGCTGTATGTAGGCCTTTGCGGGTGTTGTAGGTTTTTCTTTTTCAGGGTTATGTCCTCTTGCATCTTGTCAGAAGCTTTTGAGGGCTGACTGCCAAGGCCCAGAAAGAAGAATGGTAGATGGCAAGTTGT
>ENSMUSG00000092341.429|Malat1
GTGCGGTAACATTCCTTGAGGTCGGCAACATGGTGGTGGTTTTCTGTAACTTGGATGGTAACTTGTTTACTTTGTCTTAATAGTTATGGGGGAGTTGTAGGCTTCTGTGTAAAGAGATATATCTGGGGCTGTATGTAGGCCTTTGCGGGTGTTGTAGGTTTTTCTTTTTCAGGGTTATGTCCTCTTGCATCTTGTCAGAAGCTTTTGAGGGCTGACTGCCAAGGCCCAGAAAGAAGAATGGTAGATGGCAAGTTGTCTTT
>ENSMUSG00000092341.430|Malat1
GGTAACATTCCTTGAGGTCGGCAACATGGTGGTGGTTTTCTGTAACTTGGATGGTAACTTGTTTACTTTGTCTTAATAGTTATGGGGGAGTTGTAGGCTTCTGTGTAAAGAGATATATCTGGGGCTGTATGTAGGCCTTTGCGGGTGTTGTAGGTTTTTCTTTTTCAGGGTTATGTCCTCTTGCATCTTGTCAGAAGCTTTTGAGGGCTGACTGCCAAGGCCCAGAAAGAAGAATGGTAGATGGCAAGTTGTCTTTAACC
>ENSMUSG00000092341.431|Malat1
ACATTCCTTGAGGTCGGCAACATGGTGGTGGTTTTCTGTAACTTGGATGGTAACTTGTTTACTTTGTCTTAATAGTTATGGGGGAGTTGTAGGCTTCTGTGTAAAGAGATATATCTGGGGCTGTATGTAGGCCTTTGCGGGTGTTGTAGGTTTTTCTTTTTCAGGGTTATGTCCTCTTGCATCTTGTCAGAAGCTTTTGAGGGCTGACTGCCAAGGCCCAGAAAGAAGAATGGTAGATGGCAAGTTGTCTTTAACCGCTC
>ENSMUSG00000092341.432|Malat1
TCCTTGAGGTCGGCAACATGGTGGTGGTTTTCTGTAACTTGGATGGTAACTTGTTTACTTTGTCTTAATAGTTATGGGGGAGTTGTAGGCTTCTGTGTAAAGAGATATATCTGGGGCTGTATGTAGGCCTTTGCGGGTGTTGTAGGTTTTTCTTTTTCAGGGTTATGTCCTCTTGCATCTTGTCAGAAGCTTTTGAGGGCTGACTGCCAAGGCCCAGAAAGAAGAATGGTAGATGGCAAGTTGTCTTTAACCGCTCAGAG
>ENSMUSG00000092341.433|Malat1
TGAGGTCGGCAACATGGTGGTGGTTTTCTGTAACTTGGATGGTAACTTGTTTACTTTGTCTTAATAGTTATGGGGGAGTTGTAGGCTTCTGTGTAAAGAGATATATCTGGGGCTGTATGTAGGCCTTTGCGGGTGTTGTAGGTTTTTCTTTTTCAGGGTTATGTCCTCTTGCATCTTGTCAGAAGCTTTTGAGGGCTGACTGCCAAGGCCCAGAAAGAAGAATGGTAGATGGCAAGTTGTCTTTAACCGCTCAGAGGGGA
>ENSMUSG00000092341.434|Malat1
GTCGGCAACATGGTGGTGGTTTTCTGTAACTTGGATGGTAACTTGTTTACTTTGTCTTAATAGTTATGGGGGAGTTGTAGGCTTCTGTGTAAAGAGATATATCTGGGGCTGTATGTAGGCCTTTGCGGGTGTTGTAGGTTTTTCTTTTTCAGGGTTATGTCCTCTTGCATCTTGTCAGAAGCTTTTGAGGGCTGACTGCCAAGGCCCAGAAAGAAGAATGGTAGATGGCAAGTTGTCTTTAACCGCTCAGAGGGGAATGA
>ENSMUSG00000092341.435|Malat1
GCAACATGGTGGTGGTTTTCTGTAACTTGGATGGTAACTTGTTTACTTTGTCTTAATAGTTATGGGGGAGTTGTAGGCTTCTGTGTAAAGAGATATATCTGGGGCTGTATGTAGGCCTTTGCGGGTGTTGTAGGTTTTTCTTTTTCAGGGTTATGTCCTCTTGCATCTTGTCAGAAGCTTTTGAGGGCTGACTGCCAAGGCCCAGAAAGAAGAATGGTAGATGGCAAGTTGTCTTTAACCGCTCAGAGGGGAATGAATGG
>ENSMUSG00000092341.436|Malat1
CATGGTGGTGGTTTTCTGTAACTTGGATGGTAACTTGTTTACTTTGTCTTAATAGTTATGGGGGAGTTGTAGGCTTCTGTGTAAAGAGATATATCTGGGGCTGTATGTAGGCCTTTGCGGGTGTTGTAGGTTTTTCTTTTTCAGGGTTATGTCCTCTTGCATCTTGTCAGAAGCTTTTGAGGGCTGACTGCCAAGGCCCAGAAAGAAGAATGGTAGATGGCAAGTTGTCTTTAACCGCTCAGAGGGGAATGAATGGTAGA
>ENSMUSG00000092341.437|Malat1
GTGGTGGTTTTCTGTAACTTGGATGGTAACTTGTTTACTTTGTCTTAATAGTTATGGGGGAGTTGTAGGCTTCTGTGTAAAGAGATATATCTGGGGCTGTATGTAGGCCTTTGCGGGTGTTGTAGGTTTTTCTTTTTCAGGGTTATGTCCTCTTGCATCTTGTCAGAAGCTTTTGAGGGCTGACTGCCAAGGCCCAGAAAGAAGAATGGTAGATGGCAAGTTGTCTTTAACCGCTCAGAGGGGAATGAATGGTAGAGCCA
>ENSMUSG00000092341.438|Malat1
TGGTTTTCTGTAACTTGGATGGTAACTTGTTTACTTTGTCTTAATAGTTATGGGGGAGTTGTAGGCTTCTGTGTAAAGAGATATATCTGGGGCTGTATGTAGGCCTTTGCGGGTGTTGTAGGTTTTTCTTTTTCAGGGTTATGTCCTCTTGCATCTTGTCAGAAGCTTTTGAGGGCTGACTGCCAAGGCCCAGAAAGAAGAATGGTAGATGGCAAGTTGTCTTTAACCGCTCAGAGGGGAATGAATGGTAGAGCCAGCAC
>ENSMUSG00000092341.439|Malat1
TTTCTGTAACTTGGATGGTAACTTGTTTACTTTGTCTTAATAGTTATGGGGGAGTTGTAGGCTTCTGTGTAAAGAGATATATCTGGGGCTGTATGTAGGCCTTTGCGGGTGTTGTAGGTTTTTCTTTTTCAGGGTTATGTCCTCTTGCATCTTGTCAGAAGCTTTTGAGGGCTGACTGCCAAGGCCCAGAAAGAAGAATGGTAGATGGCAAGTTGTCTTTAACCGCTCAGAGGGGAATGAATGGTAGAGCCAGCACAACC
>ENSMUSG00000092341.440|Malat1
TGTAACTTGGATGGTAACTTGTTTACTTTGTCTTAATAGTTATGGGGGAGTTGTAGGCTTCTGTGTAAAGAGATATATCTGGGGCTGTATGTAGGCCTTTGCGGGTGTTGTAGGTTTTTCTTTTTCAGGGTTATGTCCTCTTGCATCTTGTCAGAAGCTTTTGAGGGCTGACTGCCAAGGCCCAGAAAGAAGAATGGTAGATGGCAAGTTGTCTTTAACCGCTCAGAGGGGAATGAATGGTAGAGCCAGCACAACCTCCC
>ENSMUSG00000092341.441|Malat1
ACTTGGATGGTAACTTGTTTACTTTGTCTTAATAGTTATGGGGGAGTTGTAGGCTTCTGTGTAAAGAGATATATCTGGGGCTGTATGTAGGCCTTTGCGGGTGTTGTAGGTTTTTCTTTTTCAGGGTTATGTCCTCTTGCATCTTGTCAGAAGCTTTTGAGGGCTGACTGCCAAGGCCCAGAAAGAAGAATGGTAGATGGCAAGTTGTCTTTAACCGCTCAGAGGGGAATGAATGGTAGAGCCAGCACAACCTCCCAGTT
>ENSMUSG00000092341.442|Malat1
GGATGGTAACTTGTTTACTTTGTCTTAATAGTTATGGGGGAGTTGTAGGCTTCTGTGTAAAGAGATATATCTGGGGCTGTATGTAGGCCTTTGCGGGTGTTGTAGGTTTTTCTTTTTCAGGGTTATGTCCTCTTGCATCTTGTCAGAAGCTTTTGAGGGCTGACTGCCAAGGCCCAGAAAGAAGAATGGTAGATGGCAAGTTGTCTTTAACCGCTCAGAGGGGAATGAATGGTAGAGCCAGCACAACCTCCCAGTTTTGT
>ENSMUSG00000092341.443|Malat1
GGTAACTTGTTTACTTTGTCTTAATAGTTATGGGGGAGTTGTAGGCTTCTGTGTAAAGAGATATATCTGGGGCTGTATGTAGGCCTTTGCGGGTGTTGTAGGTTTTTCTTTTTCAGGGTTATGTCCTCTTGCATCTTGTCAGAAGCTTTTGAGGGCTGACTGCCAAGGCCCAGAAAGAAGAATGGTAGATGGCAAGTTGTCTTTAACCGCTCAGAGGGGAATGAATGGTAGAGCCAGCACAACCTCCCAGTTTTGTAAGA
>ENSMUSG00000092341.444|Malat1
ACTTGTTTACTTTGTCTTAATAGTTATGGGGGAGTTGTAGGCTTCTGTGTAAAGAGATATATCTGGGGCTGTATGTAGGCCTTTGCGGGTGTTGTAGGTTTTTCTTTTTCAGGGTTATGTCCTCTTGCATCTTGTCAGAAGCTTTTGAGGGCTGACTGCCAAGGCCCAGAAAGAAGAATGGTAGATGGCAAGTTGTCTTTAACCGCTCAGAGGGGAATGAATGGTAGAGCCAGCACAACCTCCCAGTTTTGTAAGACGTT
>ENSMUSG00000092341.445|Malat1
GTTTACTTTGTCTTAATAGTTATGGGGGAGTTGTAGGCTTCTGTGTAAAGAGATATATCTGGGGCTGTATGTAGGCCTTTGCGGGTGTTGTAGGTTTTTCTTTTTCAGGGTTATGTCCTCTTGCATCTTGTCAGAAGCTTTTGAGGGCTGACTGCCAAGGCCCAGAAAGAAGAATGGTAGATGGCAAGTTGTCTTTAACCGCTCAGAGGGGAATGAATGGTAGAGCCAGCACAACCTCCCAGTTTTGTAAGACGTTGTAG
>ENSMUSG00000092341.446|Malat1
ACTTTGTCTTAATAGTTATGGGGGAGTTGTAGGCTTCTGTGTAAAGAGATATATCTGGGGCTGTATGTAGGCCTTTGCGGGTGTTGTAGGTTTTTCTTTTTCAGGGTTATGTCCTCTTGCATCTTGTCAGAAGCTTTTGAGGGCTGACTGCCAAGGCCCAGAAAGAAGAATGGTAGATGGCAAGTTGTCTTTAACCGCTCAGAGGGGAATGAATGGTAGAGCCAGCACAACCTCCCAGTTTTGTAAGACGTTGTAGTTTG
>ENSMUSG00000092341.447|Malat1
TGTCTTAATAGTTATGGGGGAGTTGTAGGCTTCTGTGTAAAGAGATATATCTGGGGCTGTATGTAGGCCTTTGCGGGTGTTGTAGGTTTTTCTTTTTCAGGGTTATGTCCTCTTGCATCTTGTCAGAAGCTTTTGAGGGCTGACTGCCAAGGCCCAGAAAGAAGAATGGTAGATGGCAAGTTGTCTTTAACCGCTCAGAGGGGAATGAATGGTAGAGCCAGCACAACCTCCCAGTTTTGTAAGACGTTGTAGTTTGAACA
>ENSMUSG00000092341.448|Malat1
TTAATAGTTATGGGGGAGTTGTAGGCTTCTGTGTAAAGAGATATATCTGGGGCTGTATGTAGGCCTTTGCGGGTGTTGTAGGTTTTTCTTTTTCAGGGTTATGTCCTCTTGCATCTTGTCAGAAGCTTTTGAGGGCTGACTGCCAAGGCCCAGAAAGAAGAATGGTAGATGGCAAGTTGTCTTTAACCGCTCAGAGGGGAATGAATGGTAGAGCCAGCACAACCTCCCAGTTTTGTAAGACGTTGTAGTTTGAACAGATG
>ENSMUSG00000092341.449|Malat1
TAGTTATGGGGGAGTTGTAGGCTTCTGTGTAAAGAGATATATCTGGGGCTGTATGTAGGCCTTTGCGGGTGTTGTAGGTTTTTCTTTTTCAGGGTTATGTCCTCTTGCATCTTGTCAGAAGCTTTTGAGGGCTGACTGCCAAGGCCCAGAAAGAAGAATGGTAGATGGCAAGTTGTCTTTAACCGCTCAGAGGGGAATGAATGGTAGAGCCAGCACAACCTCCCAGTTTTGTAAGACGTTGTAGTTTGAACAGATGACCT
>ENSMUSG00000092341.450|Malat1
TATGGGGGAGTTGTAGGCTTCTGTGTAAAGAGATATATCTGGGGCTGTATGTAGGCCTTTGCGGGTGTTGTAGGTTTTTCTTTTTCAGGGTTATGTCCTCTTGCATCTTGTCAGAAGCTTTTGAGGGCTGACTGCCAAGGCCCAGAAAGAAGAATGGTAGATGGCAAGTTGTCTTTAACCGCTCAGAGGGGAATGAATGGTAGAGCCAGCACAACCTCCCAGTTTTGTAAGACGTTGTAGTTTGAACAGATGACCTACCA
>ENSMUSG00000092341.451|Malat1
GGGGAGTTGTAGGCTTCTGTGTAAAGAGATATATCTGGGGCTGTATGTAGGCCTTTGCGGGTGTTGTAGGTTTTTCTTTTTCAGGGTTATGTCCTCTTGCATCTTGTCAGAAGCTTTTGAGGGCTGACTGCCAAGGCCCAGAAAGAAGAATGGTAGATGGCAAGTTGTCTTTAACCGCTCAGAGGGGAATGAATGGTAGAGCCAGCACAACCTCCCAGTTTTGTAAGACGTTGTAGTTTGAACAGATGACCTACCACAAG
>ENSMUSG00000092341.452|Malat1
AGTTGTAGGCTTCTGTGTAAAGAGATATATCTGGGGCTGTATGTAGGCCTTTGCGGGTGTTGTAGGTTTTTCTTTTTCAGGGTTATGTCCTCTTGCATCTTGTCAGAAGCTTTTGAGGGCTGACTGCCAAGGCCCAGAAAGAAGAATGGTAGATGGCAAGTTGTCTTTAACCGCTCAGAGGGGAATGAATGGTAGAGCCAGCACAACCTCCCAGTTTTGTAAGACGTTGTAGTTTGAACAGATGACCTACCACAAGCCTC
>ENSMUSG00000092341.453|Malat1
GTAGGCTTCTGTGTAAAGAGATATATCTGGGGCTGTATGTAGGCCTTTGCGGGTGTTGTAGGTTTTTCTTTTTCAGGGTTATGTCCTCTTGCATCTTGTCAGAAGCTTTTGAGGGCTGACTGCCAAGGCCCAGAAAGAAGAATGGTAGATGGCAAGTTGTCTTTAACCGCTCAGAGGGGAATGAATGGTAGAGCCAGCACAACCTCCCAGTTTTGTAAGACGTTGTAGTTTGAACAGATGACCTACCACAAGCCTCACTC
>ENSMUSG00000092341.454|Malat1
GCTTCTGTGTAAAGAGATATATCTGGGGCTGTATGTAGGCCTTTGCGGGTGTTGTAGGTTTTTCTTTTTCAGGGTTATGTCCTCTTGCATCTTGTCAGAAGCTTTTGAGGGCTGACTGCCAAGGCCCAGAAAGAAGAATGGTAGATGGCAAGTTGTCTTTAACCGCTCAGAGGGGAATGAATGGTAGAGCCAGCACAACCTCCCAGTTTTGTAAGACGTTGTAGTTTGAACAGATGACCTACCACAAGCCTCACTCCTGT
>ENSMUSG00000092341.455|Malat1
CTGTGTAAAGAGATATATCTGGGGCTGTATGTAGGCCTTTGCGGGTGTTGTAGGTTTTTCTTTTTCAGGGTTATGTCCTCTTGCATCTTGTCAGAAGCTTTTGAGGGCTGACTGCCAAGGCCCAGAAAGAAGAATGGTAGATGGCAAGTTGTCTTTAACCGCTCAGAGGGGAATGAATGGTAGAGCCAGCACAACCTCCCAGTTTTGTAAGACGTTGTAGTTTGAACAGATGACCTACCACAAGCCTCACTCCTGTGTAG
>ENSMUSG00000092341.456|Malat1
GTAAAGAGATATATCTGGGGCTGTATGTAGGCCTTTGCGGGTGTTGTAGGTTTTTCTTTTTCAGGGTTATGTCCTCTTGCATCTTGTCAGAAGCTTTTGAGGGCTGACTGCCAAGGCCCAGAAAGAAGAATGGTAGATGGCAAGTTGTCTTTAACCGCTCAGAGGGGAATGAATGGTAGAGCCAGCACAACCTCCCAGTTTTGTAAGACGTTGTAGTTTGAACAGATGACCTACCACAAGCCTCACTCCTGTGTAGGGGA
>ENSMUSG00000092341.457|Malat1
AGAGATATATCTGGGGCTGTATGTAGGCCTTTGCGGGTGTTGTAGGTTTTTCTTTTTCAGGGTTATGTCCTCTTGCATCTTGTCAGAAGCTTTTGAGGGCTGACTGCCAAGGCCCAGAAAGAAGAATGGTAGATGGCAAGTTGTCTTTAACCGCTCAGAGGGGAATGAATGGTAGAGCCAGCACAACCTCCCAGTTTTGTAAGACGTTGTAGTTTGAACAGATGACCTACCACAAGCCTCACTCCTGTGTAGGGGAGGTA
>ENSMUSG00000092341.458|Malat1
ATATATCTGGGGCTGTATGTAGGCCTTTGCGGGTGTTGTAGGTTTTTCTTTTTCAGGGTTATGTCCTCTTGCATCTTGTCAGAAGCTTTTGAGGGCTGACTGCCAAGGCCCAGAAAGAAGAATGGTAGATGGCAAGTTGTCTTTAACCGCTCAGAGGGGAATGAATGGTAGAGCCAGCACAACCTCCCAGTTTTGTAAGACGTTGTAGTTTGAACAGATGACCTACCACAAGCCTCACTCCTGTGTAGGGGAGGTAATTG
>ENSMUSG00000092341.459|Malat1
ATCTGGGGCTGTATGTAGGCCTTTGCGGGTGTTGTAGGTTTTTCTTTTTCAGGGTTATGTCCTCTTGCATCTTGTCAGAAGCTTTTGAGGGCTGACTGCCAAGGCCCAGAAAGAAGAATGGTAGATGGCAAGTTGTCTTTAACCGCTCAGAGGGGAATGAATGGTAGAGCCAGCACAACCTCCCAGTTTTGTAAGACGTTGTAGTTTGAACAGATGACCTACCACAAGCCTCACTCCTGTGTAGGGGAGGTAATTGGGCA
>ENSMUSG00000092341.460|Malat1
GGGGCTGTATGTAGGCCTTTGCGGGTGTTGTAGGTTTTTCTTTTTCAGGGTTATGTCCTCTTGCATCTTGTCAGAAGCTTTTGAGGGCTGACTGCCAAGGCCCAGAAAGAAGAATGGTAGATGGCAAGTTGTCTTTAACCGCTCAGAGGGGAATGAATGGTAGAGCCAGCACAACCTCCCAGTTTTGTAAGACGTTGTAGTTTGAACAGATGACCTACCACAAGCCTCACTCCTGTGTAGGGGAGGTAATTGGGCAAAGT
>ENSMUSG00000092341.461|Malat1
CTGTATGTAGGCCTTTGCGGGTGTTGTAGGTTTTTCTTTTTCAGGGTTATGTCCTCTTGCATCTTGTCAGAAGCTTTTGAGGGCTGACTGCCAAGGCCCAGAAAGAAGAATGGTAGATGGCAAGTTGTCTTTAACCGCTCAGAGGGGAATGAATGGTAGAGCCAGCACAACCTCCCAGTTTTGTAAGACGTTGTAGTTTGAACAGATGACCTACCACAAGCCTCACTCCTGTGTAGGGGAGGTAATTGGGCAAAGTGCTT
>ENSMUSG00000092341.462|Malat1
ATGTAGGCCTTTGCGGGTGTTGTAGGTTTTTCTTTTTCAGGGTTATGTCCTCTTGCATCTTGTCAGAAGCTTTTGAGGGCTGACTGCCAAGGCCCAGAAAGAAGAATGGTAGATGGCAAGTTGTCTTTAACCGCTCAGAGGGGAATGAATGGTAGAGCCAGCACAACCTCCCAGTTTTGTAAGACGTTGTAGTTTGAACAGATGACCTACCACAAGCCTCACTCCTGTGTAGGGGAGGTAATTGGGCAAAGTGCTTTTGG
>ENSMUSG00000092341.463|Malat1
AGGCCTTTGCGGGTGTTGTAGGTTTTTCTTTTTCAGGGTTATGTCCTCTTGCATCTTGTCAGAAGCTTTTGAGGGCTGACTGCCAAGGCCCAGAAAGAAGAATGGTAGATGGCAAGTTGTCTTTAACCGCTCAGAGGGGAATGAATGGTAGAGCCAGCACAACCTCCCAGTTTTGTAAGACGTTGTAGTTTGAACAGATGACCTACCACAAGCCTCACTCCTGTGTAGGGGAGGTAATTGGGCAAAGTGCTTTTGGGGGA
>ENSMUSG00000092341.464|Malat1
CTTTGCGGGTGTTGTAGGTTTTTCTTTTTCAGGGTTATGTCCTCTTGCATCTTGTCAGAAGCTTTTGAGGGCTGACTGCCAAGGCCCAGAAAGAAGAATGGTAGATGGCAAGTTGTCTTTAACCGCTCAGAGGGGAATGAATGGTAGAGCCAGCACAACCTCCCAGTTTTGTAAGACGTTGTAGTTTGAACAGATGACCTACCACAAGCCTCACTCCTGTGTAGGGGAGGTAATTGGGCAAAGTGCTTTTGGGGGAATGG
>ENSMUSG00000092341.465|Malat1
GCGGGTGTTGTAGGTTTTTCTTTTTCAGGGTTATGTCCTCTTGCATCTTGTCAGAAGCTTTTGAGGGCTGACTGCCAAGGCCCAGAAAGAAGAATGGTAGATGGCAAGTTGTCTTTAACCGCTCAGAGGGGAATGAATGGTAGAGCCAGCACAACCTCCCAGTTTTGTAAGACGTTGTAGTTTGAACAGATGACCTACCACAAGCCTCACTCCTGTGTAGGGGAGGTAATTGGGCAAAGTGCTTTTGGGGGAATGGGGGC
>ENSMUSG00000092341.466|Malat1
GTGTTGTAGGTTTTTCTTTTTCAGGGTTATGTCCTCTTGCATCTTGTCAGAAGCTTTTGAGGGCTGACTGCCAAGGCCCAGAAAGAAGAATGGTAGATGGCAAGTTGTCTTTAACCGCTCAGAGGGGAATGAATGGTAGAGCCAGCACAACCTCCCAGTTTTGTAAGACGTTGTAGTTTGAACAGATGACCTACCACAAGCCTCACTCCTGTGTAGGGGAGGTAATTGGGCAAAGTGCTTTTGGGGGAATGGGGGCAAAA
>ENSMUSG00000092341.467|Malat1
TGTAGGTTTTTCTTTTTCAGGGTTATGTCCTCTTGCATCTTGTCAGAAGCTTTTGAGGGCTGACTGCCAAGGCCCAGAAAGAAGAATGGTAGATGGCAAGTTGTCTTTAACCGCTCAGAGGGGAATGAATGGTAGAGCCAGCACAACCTCCCAGTTTTGTAAGACGTTGTAGTTTGAACAGATGACCTACCACAAGCCTCACTCCTGTGTAGGGGAGGTAATTGGGCAAAGTGCTTTTGGGGGAATGGGGGCAAAATATA
>ENSMUSG00000092341.468|Malat1
GGTTTTTCTTTTTCAGGGTTATGTCCTCTTGCATCTTGTCAGAAGCTTTTGAGGGCTGACTGCCAAGGCCCAGAAAGAAGAATGGTAGATGGCAAGTTGTCTTTAACCGCTCAGAGGGGAATGAATGGTAGAGCCAGCACAACCTCCCAGTTTTGTAAGACGTTGTAGTTTGAACAGATGACCTACCACAAGCCTCACTCCTGTGTAGGGGAGGTAATTGGGCAAAGTGCTTTTGGGGGAATGGGGGCAAAATATATTTT
>ENSMUSG00000092341.469|Malat1
TTTCTTTTTCAGGGTTATGTCCTCTTGCATCTTGTCAGAAGCTTTTGAGGGCTGACTGCCAAGGCCCAGAAAGAAGAATGGTAGATGGCAAGTTGTCTTTAACCGCTCAGAGGGGAATGAATGGTAGAGCCAGCACAACCTCCCAGTTTTGTAAGACGTTGTAGTTTGAACAGATGACCTACCACAAGCCTCACTCCTGTGTAGGGGAGGTAATTGGGCAAAGTGCTTTTGGGGGAATGGGGGCAAAATATATTTTGAGT
>ENSMUSG00000092341.470|Malat1
TTTTTCAGGGTTATGTCCTCTTGCATCTTGTCAGAAGCTTTTGAGGGCTGACTGCCAAGGCCCAGAAAGAAGAATGGTAGATGGCAAGTTGTCTTTAACCGCTCAGAGGGGAATGAATGGTAGAGCCAGCACAACCTCCCAGTTTTGTAAGACGTTGTAGTTTGAACAGATGACCTACCACAAGCCTCACTCCTGTGTAGGGGAGGTAATTGGGCAAAGTGCTTTTGGGGGAATGGGGGCAAAATATATTTTGAGTTCTT
>ENSMUSG00000092341.471|Malat1
TCAGGGTTATGTCCTCTTGCATCTTGTCAGAAGCTTTTGAGGGCTGACTGCCAAGGCCCAGAAAGAAGAATGGTAGATGGCAAGTTGTCTTTAACCGCTCAGAGGGGAATGAATGGTAGAGCCAGCACAACCTCCCAGTTTTGTAAGACGTTGTAGTTTGAACAGATGACCTACCACAAGCCTCACTCCTGTGTAGGGGAGGTAATTGGGCAAAGTGCTTTTGGGGGAATGGGGGCAAAATATATTTTGAGTTCTTTTCC
>ENSMUSG00000092341.472|Malat1
GGTTATGTCCTCTTGCATCTTGTCAGAAGCTTTTGAGGGCTGACTGCCAAGGCCCAGAAAGAAGAATGGTAGATGGCAAGTTGTCTTTAACCGCTCAGAGGGGAATGAATGGTAGAGCCAGCACAACCTCCCAGTTTTGTAAGACGTTGTAGTTTGAACAGATGACCTACCACAAGCCTCACTCCTGTGTAGGGGAGGTAATTGGGCAAAGTGCTTTTGGGGGAATGGGGGCAAAATATATTTTGAGTTCTTTTCCCCTT
>ENSMUSG00000092341.473|Malat1
ATGTCCTCTTGCATCTTGTCAGAAGCTTTTGAGGGCTGACTGCCAAGGCCCAGAAAGAAGAATGGTAGATGGCAAGTTGTCTTTAACCGCTCAGAGGGGAATGAATGGTAGAGCCAGCACAACCTCCCAGTTTTGTAAGACGTTGTAGTTTGAACAGATGACCTACCACAAGCCTCACTCCTGTGTAGGGGAGGTAATTGGGCAAAGTGCTTTTGGGGGAATGGGGGCAAAATATATTTTGAGTTCTTTTCCCCTTAGGT
>ENSMUSG00000092341.474|Malat1
CCTCTTGCATCTTGTCAGAAGCTTTTGAGGGCTGACTGCCAAGGCCCAGAAAGAAGAATGGTAGATGGCAAGTTGTCTTTAACCGCTCAGAGGGGAATGAATGGTAGAGCCAGCACAACCTCCCAGTTTTGTAAGACGTTGTAGTTTGAACAGATGACCTACCACAAGCCTCACTCCTGTGTAGGGGAGGTAATTGGGCAAAGTGCTTTTGGGGGAATGGGGGCAAAATATATTTTGAGTTCTTTTCCCCTTAGGTCTGT
>ENSMUSG00000092341.475|Malat1
TTGCATCTTGTCAGAAGCTTTTGAGGGCTGACTGCCAAGGCCCAGAAAGAAGAATGGTAGATGGCAAGTTGTCTTTAACCGCTCAGAGGGGAATGAATGGTAGAGCCAGCACAACCTCCCAGTTTTGTAAGACGTTGTAGTTTGAACAGATGACCTACCACAAGCCTCACTCCTGTGTAGGGGAGGTAATTGGGCAAAGTGCTTTTGGGGGAATGGGGGCAAAATATATTTTGAGTTCTTTTCCCCTTAGGTCTGTCTAG
>ENSMUSG00000092341.476|Malat1
ATCTTGTCAGAAGCTTTTGAGGGCTGACTGCCAAGGCCCAGAAAGAAGAATGGTAGATGGCAAGTTGTCTTTAACCGCTCAGAGGGGAATGAATGGTAGAGCCAGCACAACCTCCCAGTTTTGTAAGACGTTGTAGTTTGAACAGATGACCTACCACAAGCCTCACTCCTGTGTAGGGGAGGTAATTGGGCAAAGTGCTTTTGGGGGAATGGGGGCAAAATATATTTTGAGTTCTTTTCCCCTTAGGTCTGTCTAGAATC
>ENSMUSG00000092341.477|Malat1
TGTCAGAAGCTTTTGAGGGCTGACTGCCAAGGCCCAGAAAGAAGAATGGTAGATGGCAAGTTGTCTTTAACCGCTCAGAGGGGAATGAATGGTAGAGCCAGCACAACCTCCCAGTTTTGTAAGACGTTGTAGTTTGAACAGATGACCTACCACAAGCCTCACTCCTGTGTAGGGGAGGTAATTGGGCAAAGTGCTTTTGGGGGAATGGGGGCAAAATATATTTTGAGTTCTTTTCCCCTTAGGTCTGTCTAGAATCCTAA
>ENSMUSG00000092341.478|Malat1
AGAAGCTTTTGAGGGCTGACTGCCAAGGCCCAGAAAGAAGAATGGTAGATGGCAAGTTGTCTTTAACCGCTCAGAGGGGAATGAATGGTAGAGCCAGCACAACCTCCCAGTTTTGTAAGACGTTGTAGTTTGAACAGATGACCTACCACAAGCCTCACTCCTGTGTAGGGGAGGTAATTGGGCAAAGTGCTTTTGGGGGAATGGGGGCAAAATATATTTTGAGTTCTTTTCCCCTTAGGTCTGTCTAGAATCCTAAAGGC
>ENSMUSG00000092341.479|Malat1
GCTTTTGAGGGCTGACTGCCAAGGCCCAGAAAGAAGAATGGTAGATGGCAAGTTGTCTTTAACCGCTCAGAGGGGAATGAATGGTAGAGCCAGCACAACCTCCCAGTTTTGTAAGACGTTGTAGTTTGAACAGATGACCTACCACAAGCCTCACTCCTGTGTAGGGGAGGTAATTGGGCAAAGTGCTTTTGGGGGAATGGGGGCAAAATATATTTTGAGTTCTTTTCCCCTTAGGTCTGTCTAGAATCCTAAAGGCAGAT
>ENSMUSG00000092341.480|Malat1
TTGAGGGCTGACTGCCAAGGCCCAGAAAGAAGAATGGTAGATGGCAAGTTGTCTTTAACCGCTCAGAGGGGAATGAATGGTAGAGCCAGCACAACCTCCCAGTTTTGTAAGACGTTGTAGTTTGAACAGATGACCTACCACAAGCCTCACTCCTGTGTAGGGGAGGTAATTGGGCAAAGTGCTTTTGGGGGAATGGGGGCAAAATATATTTTGAGTTCTTTTCCCCTTAGGTCTGTCTAGAATCCTAAAGGCAGATGACT
>ENSMUSG00000092341.481|Malat1
GGGCTGACTGCCAAGGCCCAGAAAGAAGAATGGTAGATGGCAAGTTGTCTTTAACCGCTCAGAGGGGAATGAATGGTAGAGCCAGCACAACCTCCCAGTTTTGTAAGACGTTGTAGTTTGAACAGATGACCTACCACAAGCCTCACTCCTGTGTAGGGGAGGTAATTGGGCAAAGTGCTTTTGGGGGAATGGGGGCAAAATATATTTTGAGTTCTTTTCCCCTTAGGTCTGTCTAGAATCCTAAAGGCAGATGACTCAAG
>ENSMUSG00000092341.482|Malat1
TGACTGCCAAGGCCCAGAAAGAAGAATGGTAGATGGCAAGTTGTCTTTAACCGCTCAGAGGGGAATGAATGGTAGAGCCAGCACAACCTCCCAGTTTTGTAAGACGTTGTAGTTTGAACAGATGACCTACCACAAGCCTCACTCCTGTGTAGGGGAGGTAATTGGGCAAAGTGCTTTTGGGGGAATGGGGGCAAAATATATTTTGAGTTCTTTTCCCCTTAGGTCTGTCTAGAATCCTAAAGGCAGATGACTCAAGGGAA
>ENSMUSG00000092341.483|Malat1
TGCCAAGGCCCAGAAAGAAGAATGGTAGATGGCAAGTTGTCTTTAACCGCTCAGAGGGGAATGAATGGTAGAGCCAGCACAACCTCCCAGTTTTGTAAGACGTTGTAGTTTGAACAGATGACCTACCACAAGCCTCACTCCTGTGTAGGGGAGGTAATTGGGCAAAGTGCTTTTGGGGGAATGGGGGCAAAATATATTTTGAGTTCTTTTCCCCTTAGGTCTGTCTAGAATCCTAAAGGCAGATGACTCAAGGGAACCAG
>ENSMUSG00000092341.484|Malat1
AAGGCCCAGAAAGAAGAATGGTAGATGGCAAGTTGTCTTTAACCGCTCAGAGGGGAATGAATGGTAGAGCCAGCACAACCTCCCAGTTTTGTAAGACGTTGTAGTTTGAACAGATGACCTACCACAAGCCTCACTCCTGTGTAGGGGAGGTAATTGGGCAAAGTGCTTTTGGGGGAATGGGGGCAAAATATATTTTGAGTTCTTTTCCCCTTAGGTCTGTCTAGAATCCTAAAGGCAGATGACTCAAGGGAACCAGAAAA
>ENSMUSG00000092341.485|Malat1
CCCAGAAAGAAGAATGGTAGATGGCAAGTTGTCTTTAACCGCTCAGAGGGGAATGAATGGTAGAGCCAGCACAACCTCCCAGTTTTGTAAGACGTTGTAGTTTGAACAGATGACCTACCACAAGCCTCACTCCTGTGTAGGGGAGGTAATTGGGCAAAGTGCTTTTGGGGGAATGGGGGCAAAATATATTTTGAGTTCTTTTCCCCTTAGGTCTGTCTAGAATCCTAAAGGCAGATGACTCAAGGGAACCAGAAAAAAGG
>ENSMUSG00000092341.486|Malat1
GAAAGAAGAATGGTAGATGGCAAGTTGTCTTTAACCGCTCAGAGGGGAATGAATGGTAGAGCCAGCACAACCTCCCAGTTTTGTAAGACGTTGTAGTTTGAACAGATGACCTACCACAAGCCTCACTCCTGTGTAGGGGAGGTAATTGGGCAAAGTGCTTTTGGGGGAATGGGGGCAAAATATATTTTGAGTTCTTTTCCCCTTAGGTCTGTCTAGAATCCTAAAGGCAGATGACTCAAGGGAACCAGAAAAAAGGAAAT
>ENSMUSG00000092341.487|Malat1
GAAGAATGGTAGATGGCAAGTTGTCTTTAACCGCTCAGAGGGGAATGAATGGTAGAGCCAGCACAACCTCCCAGTTTTGTAAGACGTTGTAGTTTGAACAGATGACCTACCACAAGCCTCACTCCTGTGTAGGGGAGGTAATTGGGCAAAGTGCTTTTGGGGGAATGGGGGCAAAATATATTTTGAGTTCTTTTCCCCTTAGGTCTGTCTAGAATCCTAAAGGCAGATGACTCAAGGGAACCAGAAAAAAGGAAATCCAC
>ENSMUSG00000092341.488|Malat1
AATGGTAGATGGCAAGTTGTCTTTAACCGCTCAGAGGGGAATGAATGGTAGAGCCAGCACAACCTCCCAGTTTTGTAAGACGTTGTAGTTTGAACAGATGACCTACCACAAGCCTCACTCCTGTGTAGGGGAGGTAATTGGGCAAAGTGCTTTTGGGGGAATGGGGGCAAAATATATTTTGAGTTCTTTTCCCCTTAGGTCTGTCTAGAATCCTAAAGGCAGATGACTCAAGGGAACCAGAAAAAAGGAAATCCACTCTC
>ENSMUSG00000092341.489|Malat1
GTAGATGGCAAGTTGTCTTTAACCGCTCAGAGGGGAATGAATGGTAGAGCCAGCACAACCTCCCAGTTTTGTAAGACGTTGTAGTTTGAACAGATGACCTACCACAAGCCTCACTCCTGTGTAGGGGAGGTAATTGGGCAAAGTGCTTTTGGGGGAATGGGGGCAAAATATATTTTGAGTTCTTTTCCCCTTAGGTCTGTCTAGAATCCTAAAGGCAGATGACTCAAGGGAACCAGAAAAAAGGAAATCCACTCTCAGGA
>ENSMUSG00000092341.490|Malat1
ATGGCAAGTTGTCTTTAACCGCTCAGAGGGGAATGAATGGTAGAGCCAGCACAACCTCCCAGTTTTGTAAGACGTTGTAGTTTGAACAGATGACCTACCACAAGCCTCACTCCTGTGTAGGGGAGGTAATTGGGCAAAGTGCTTTTGGGGGAATGGGGGCAAAATATATTTTGAGTTCTTTTCCCCTTAGGTCTGTCTAGAATCCTAAAGGCAGATGACTCAAGGGAACCAGAAAAAAGGAAATCCACTCTCAGGATAAG
>ENSMUSG00000092341.491|Malat1
CAAGTTGTCTTTAACCGCTCAGAGGGGAATGAATGGTAGAGCCAGCACAACCTCCCAGTTTTGTAAGACGTTGTAGTTTGAACAGATGACCTACCACAAGCCTCACTCCTGTGTAGGGGAGGTAATTGGGCAAAGTGCTTTTGGGGGAATGGGGGCAAAATATATTTTGAGTTCTTTTCCCCTTAGGTCTGTCTAGAATCCTAAAGGCAGATGACTCAAGGGAACCAGAAAAAAGGAAATCCACTCTCAGGATAAGCAGA
>ENSMUSG00000092341.492|Malat1
TTGTCTTTAACCGCTCAGAGGGGAATGAATGGTAGAGCCAGCACAACCTCCCAGTTTTGTAAGACGTTGTAGTTTGAACAGATGACCTACCACAAGCCTCACTCCTGTGTAGGGGAGGTAATTGGGCAAAGTGCTTTTGGGGGAATGGGGGCAAAATATATTTTGAGTTCTTTTCCCCTTAGGTCTGTCTAGAATCCTAAAGGCAGATGACTCAAGGGAACCAGAAAAAAGGAAATCCACTCTCAGGATAAGCAGAGCTC
>ENSMUSG00000092341.493|Malat1
CTTTAACCGCTCAGAGGGGAATGAATGGTAGAGCCAGCACAACCTCCCAGTTTTGTAAGACGTTGTAGTTTGAACAGATGACCTACCACAAGCCTCACTCCTGTGTAGGGGAGGTAATTGGGCAAAGTGCTTTTGGGGGAATGGGGGCAAAATATATTTTGAGTTCTTTTCCCCTTAGGTCTGTCTAGAATCCTAAAGGCAGATGACTCAAGGGAACCAGAAAAAAGGAAATCCACTCTCAGGATAAGCAGAGCTCGCCA
>ENSMUSG00000092341.494|Malat1
AACCGCTCAGAGGGGAATGAATGGTAGAGCCAGCACAACCTCCCAGTTTTGTAAGACGTTGTAGTTTGAACAGATGACCTACCACAAGCCTCACTCCTGTGTAGGGGAGGTAATTGGGCAAAGTGCTTTTGGGGGAATGGGGGCAAAATATATTTTGAGTTCTTTTCCCCTTAGGTCTGTCTAGAATCCTAAAGGCAGATGACTCAAGGGAACCAGAAAAAAGGAAATCCACTCTCAGGATAAGCAGAGCTCGCCAGGTT
>ENSMUSG00000092341.495|Malat1
GCTCAGAGGGGAATGAATGGTAGAGCCAGCACAACCTCCCAGTTTTGTAAGACGTTGTAGTTTGAACAGATGACCTACCACAAGCCTCACTCCTGTGTAGGGGAGGTAATTGGGCAAAGTGCTTTTGGGGGAATGGGGGCAAAATATATTTTGAGTTCTTTTCCCCTTAGGTCTGTCTAGAATCCTAAAGGCAGATGACTCAAGGGAACCAGAAAAAAGGAAATCCACTCTCAGGATAAGCAGAGCTCGCCAGGTTTACA
>ENSMUSG00000092341.496|Malat1
AGAGGGGAATGAATGGTAGAGCCAGCACAACCTCCCAGTTTTGTAAGACGTTGTAGTTTGAACAGATGACCTACCACAAGCCTCACTCCTGTGTAGGGGAGGTAATTGGGCAAAGTGCTTTTGGGGGAATGGGGGCAAAATATATTTTGAGTTCTTTTCCCCTTAGGTCTGTCTAGAATCCTAAAGGCAGATGACTCAAGGGAACCAGAAAAAAGGAAATCCACTCTCAGGATAAGCAGAGCTCGCCAGGTTTACAGTTT
>ENSMUSG00000092341.497|Malat1
GGGAATGAATGGTAGAGCCAGCACAACCTCCCAGTTTTGTAAGACGTTGTAGTTTGAACAGATGACCTACCACAAGCCTCACTCCTGTGTAGGGGAGGTAATTGGGCAAAGTGCTTTTGGGGGAATGGGGGCAAAATATATTTTGAGTTCTTTTCCCCTTAGGTCTGTCTAGAATCCTAAAGGCAGATGACTCAAGGGAACCAGAAAAAAGGAAATCCACTCTCAGGATAAGCAGAGCTCGCCAGGTTTACAGTTTGTAG
>ENSMUSG00000092341.498|Malat1
ATGAATGGTAGAGCCAGCACAACCTCCCAGTTTTGTAAGACGTTGTAGTTTGAACAGATGACCTACCACAAGCCTCACTCCTGTGTAGGGGAGGTAATTGGGCAAAGTGCTTTTGGGGGAATGGGGGCAAAATATATTTTGAGTTCTTTTCCCCTTAGGTCTGTCTAGAATCCTAAAGGCAGATGACTCAAGGGAACCAGAAAAAAGGAAATCCACTCTCAGGATAAGCAGAGCTCGCCAGGTTTACAGTTTGTAGGAAG
>ENSMUSG00000092341.499|Malat1
ATGGTAGAGCCAGCACAACCTCCCAGTTTTGTAAGACGTTGTAGTTTGAACAGATGACCTACCACAAGCCTCACTCCTGTGTAGGGGAGGTAATTGGGCAAAGTGCTTTTGGGGGAATGGGGGCAAAATATATTTTGAGTTCTTTTCCCCTTAGGTCTGTCTAGAATCCTAAAGGCAGATGACTCAAGGGAACCAGAAAAAAGGAAATCCACTCTCAGGATAAGCAGAGCTCGCCAGGTTTACAGTTTGTAGGAAGTAGA
>ENSMUSG00000092341.500|Malat1
TAGAGCCAGCACAACCTCCCAGTTTTGTAAGACGTTGTAGTTTGAACAGATGACCTACCACAAGCCTCACTCCTGTGTAGGGGAGGTAATTGGGCAAAGTGCTTTTGGGGGAATGGGGGCAAAATATATTTTGAGTTCTTTTCCCCTTAGGTCTGTCTAGAATCCTAAAGGCAGATGACTCAAGGGAACCAGAAAAAAGGAAATCCACTCTCAGGATAAGCAGAGCTCGCCAGGTTTACAGTTTGTAGGAAGTAGAGGAT
>ENSMUSG00000092341.501|Malat1
GCCAGCACAACCTCCCAGTTTTGTAAGACGTTGTAGTTTGAACAGATGACCTACCACAAGCCTCACTCCTGTGTAGGGGAGGTAATTGGGCAAAGTGCTTTTGGGGGAATGGGGGCAAAATATATTTTGAGTTCTTTTCCCCTTAGGTCTGTCTAGAATCCTAAAGGCAGATGACTCAAGGGAACCAGAAAAAAGGAAATCCACTCTCAGGATAAGCAGAGCTCGCCAGGTTTACAGTTTGTAGGAAGTAGAGGATGGAT
>ENSMUSG00000092341.502|Malat1
GCACAACCTCCCAGTTTTGTAAGACGTTGTAGTTTGAACAGATGACCTACCACAAGCCTCACTCCTGTGTAGGGGAGGTAATTGGGCAAAGTGCTTTTGGGGGAATGGGGGCAAAATATATTTTGAGTTCTTTTCCCCTTAGGTCTGTCTAGAATCCTAAAGGCAGATGACTCAAGGGAACCAGAAAAAAGGAAATCCACTCTCAGGATAAGCAGAGCTCGCCAGGTTTACAGTTTGTAGGAAGTAGAGGATGGATGCTA
>ENSMUSG00000092341.503|Malat1
AACCTCCCAGTTTTGTAAGACGTTGTAGTTTGAACAGATGACCTACCACAAGCCTCACTCCTGTGTAGGGGAGGTAATTGGGCAAAGTGCTTTTGGGGGAATGGGGGCAAAATATATTTTGAGTTCTTTTCCCCTTAGGTCTGTCTAGAATCCTAAAGGCAGATGACTCAAGGGAACCAGAAAAAAGGAAATCCACTCTCAGGATAAGCAGAGCTCGCCAGGTTTACAGTTTGTAGGAAGTAGAGGATGGATGCTAGCTT
>ENSMUSG00000092341.504|Malat1
TCCCAGTTTTGTAAGACGTTGTAGTTTGAACAGATGACCTACCACAAGCCTCACTCCTGTGTAGGGGAGGTAATTGGGCAAAGTGCTTTTGGGGGAATGGGGGCAAAATATATTTTGAGTTCTTTTCCCCTTAGGTCTGTCTAGAATCCTAAAGGCAGATGACTCAAGGGAACCAGAAAAAAGGAAATCCACTCTCAGGATAAGCAGAGCTCGCCAGGTTTACAGTTTGTAGGAAGTAGAGGATGGATGCTAGCTTTCAC
>ENSMUSG00000092341.505|Malat1
AGTTTTGTAAGACGTTGTAGTTTGAACAGATGACCTACCACAAGCCTCACTCCTGTGTAGGGGAGGTAATTGGGCAAAGTGCTTTTGGGGGAATGGGGGCAAAATATATTTTGAGTTCTTTTCCCCTTAGGTCTGTCTAGAATCCTAAAGGCAGATGACTCAAGGGAACCAGAAAAAAGGAAATCCACTCTCAGGATAAGCAGAGCTCGCCAGGTTTACAGTTTGTAGGAAGTAGAGGATGGATGCTAGCTTTCACACTG
>ENSMUSG00000092341.506|Malat1
TTGTAAGACGTTGTAGTTTGAACAGATGACCTACCACAAGCCTCACTCCTGTGTAGGGGAGGTAATTGGGCAAAGTGCTTTTGGGGGAATGGGGGCAAAATATATTTTGAGTTCTTTTCCCCTTAGGTCTGTCTAGAATCCTAAAGGCAGATGACTCAAGGGAACCAGAAAAAAGGAAATCCACTCTCAGGATAAGCAGAGCTCGCCAGGTTTACAGTTTGTAGGAAGTAGAGGATGGATGCTAGCTTTCACACTGAGTG
>ENSMUSG00000092341.507|Malat1
AAGACGTTGTAGTTTGAACAGATGACCTACCACAAGCCTCACTCCTGTGTAGGGGAGGTAATTGGGCAAAGTGCTTTTGGGGGAATGGGGGCAAAATATATTTTGAGTTCTTTTCCCCTTAGGTCTGTCTAGAATCCTAAAGGCAGATGACTCAAGGGAACCAGAAAAAAGGAAATCCACTCTCAGGATAAGCAGAGCTCGCCAGGTTTACAGTTTGTAGGAAGTAGAGGATGGATGCTAGCTTTCACACTGAGTGTGGA
>ENSMUSG00000092341.508|Malat1
CGTTGTAGTTTGAACAGATGACCTACCACAAGCCTCACTCCTGTGTAGGGGAGGTAATTGGGCAAAGTGCTTTTGGGGGAATGGGGGCAAAATATATTTTGAGTTCTTTTCCCCTTAGGTCTGTCTAGAATCCTAAAGGCAGATGACTCAAGGGAACCAGAAAAAAGGAAATCCACTCTCAGGATAAGCAGAGCTCGCCAGGTTTACAGTTTGTAGGAAGTAGAGGATGGATGCTAGCTTTCACACTGAGTGTGGAGGAG
>ENSMUSG00000092341.509|Malat1
GTAGTTTGAACAGATGACCTACCACAAGCCTCACTCCTGTGTAGGGGAGGTAATTGGGCAAAGTGCTTTTGGGGGAATGGGGGCAAAATATATTTTGAGTTCTTTTCCCCTTAGGTCTGTCTAGAATCCTAAAGGCAGATGACTCAAGGGAACCAGAAAAAAGGAAATCCACTCTCAGGATAAGCAGAGCTCGCCAGGTTTACAGTTTGTAGGAAGTAGAGGATGGATGCTAGCTTTCACACTGAGTGTGGAGGAGCTGG
>ENSMUSG00000092341.510|Malat1
TTTGAACAGATGACCTACCACAAGCCTCACTCCTGTGTAGGGGAGGTAATTGGGCAAAGTGCTTTTGGGGGAATGGGGGCAAAATATATTTTGAGTTCTTTTCCCCTTAGGTCTGTCTAGAATCCTAAAGGCAGATGACTCAAGGGAACCAGAAAAAAGGAAATCCACTCTCAGGATAAGCAGAGCTCGCCAGGTTTACAGTTTGTAGGAAGTAGAGGATGGATGCTAGCTTTCACACTGAGTGTGGAGGAGCTGGCCAT
>ENSMUSG00000092341.511|Malat1
AACAGATGACCTACCACAAGCCTCACTCCTGTGTAGGGGAGGTAATTGGGCAAAGTGCTTTTGGGGGAATGGGGGCAAAATATATTTTGAGTTCTTTTCCCCTTAGGTCTGTCTAGAATCCTAAAGGCAGATGACTCAAGGGAACCAGAAAAAAGGAAATCCACTCTCAGGATAAGCAGAGCTCGCCAGGTTTACAGTTTGTAGGAAGTAGAGGATGGATGCTAGCTTTCACACTGAGTGTGGAGGAGCTGGCCATGGCG
>ENSMUSG00000092341.512|Malat1
GATGACCTACCACAAGCCTCACTCCTGTGTAGGGGAGGTAATTGGGCAAAGTGCTTTTGGGGGAATGGGGGCAAAATATATTTTGAGTTCTTTTCCCCTTAGGTCTGTCTAGAATCCTAAAGGCAGATGACTCAAGGGAACCAGAAAAAAGGAAATCCACTCTCAGGATAAGCAGAGCTCGCCAGGTTTACAGTTTGTAGGAAGTAGAGGATGGATGCTAGCTTTCACACTGAGTGTGGAGGAGCTGGCCATGGCGGAAT
>ENSMUSG00000092341.513|Malat1
ACCTACCACAAGCCTCACTCCTGTGTAGGGGAGGTAATTGGGCAAAGTGCTTTTGGGGGAATGGGGGCAAAATATATTTTGAGTTCTTTTCCCCTTAGGTCTGTCTAGAATCCTAAAGGCAGATGACTCAAGGGAACCAGAAAAAAGGAAATCCACTCTCAGGATAAGCAGAGCTCGCCAGGTTTACAGTTTGTAGGAAGTAGAGGATGGATGCTAGCTTTCACACTGAGTGTGGAGGAGCTGGCCATGGCGGAATTGCT
>ENSMUSG00000092341.514|Malat1
ACCACAAGCCTCACTCCTGTGTAGGGGAGGTAATTGGGCAAAGTGCTTTTGGGGGAATGGGGGCAAAATATATTTTGAGTTCTTTTCCCCTTAGGTCTGTCTAGAATCCTAAAGGCAGATGACTCAAGGGAACCAGAAAAAAGGAAATCCACTCTCAGGATAAGCAGAGCTCGCCAGGTTTACAGTTTGTAGGAAGTAGAGGATGGATGCTAGCTTTCACACTGAGTGTGGAGGAGCTGGCCATGGCGGAATTGCTGGTA
>ENSMUSG00000092341.515|Malat1
CAAGCCTCACTCCTGTGTAGGGGAGGTAATTGGGCAAAGTGCTTTTGGGGGAATGGGGGCAAAATATATTTTGAGTTCTTTTCCCCTTAGGTCTGTCTAGAATCCTAAAGGCAGATGACTCAAGGGAACCAGAAAAAAGGAAATCCACTCTCAGGATAAGCAGAGCTCGCCAGGTTTACAGTTTGTAGGAAGTAGAGGATGGATGCTAGCTTTCACACTGAGTGTGGAGGAGCTGGCCATGGCGGAATTGCTGGTAGTTT
>ENSMUSG00000092341.516|Malat1
CCTCACTCCTGTGTAGGGGAGGTAATTGGGCAAAGTGCTTTTGGGGGAATGGGGGCAAAATATATTTTGAGTTCTTTTCCCCTTAGGTCTGTCTAGAATCCTAAAGGCAGATGACTCAAGGGAACCAGAAAAAAGGAAATCCACTCTCAGGATAAGCAGAGCTCGCCAGGTTTACAGTTTGTAGGAAGTAGAGGATGGATGCTAGCTTTCACACTGAGTGTGGAGGAGCTGGCCATGGCGGAATTGCTGGTAGTTTACTC
>ENSMUSG00000092341.517|Malat1
ACTCCTGTGTAGGGGAGGTAATTGGGCAAAGTGCTTTTGGGGGAATGGGGGCAAAATATATTTTGAGTTCTTTTCCCCTTAGGTCTGTCTAGAATCCTAAAGGCAGATGACTCAAGGGAACCAGAAAAAAGGAAATCCACTCTCAGGATAAGCAGAGCTCGCCAGGTTTACAGTTTGTAGGAAGTAGAGGATGGATGCTAGCTTTCACACTGAGTGTGGAGGAGCTGGCCATGGCGGAATTGCTGGTAGTTTACTCTTTC
>ENSMUSG00000092341.518|Malat1
CTGTGTAGGGGAGGTAATTGGGCAAAGTGCTTTTGGGGGAATGGGGGCAAAATATATTTTGAGTTCTTTTCCCCTTAGGTCTGTCTAGAATCCTAAAGGCAGATGACTCAAGGGAACCAGAAAAAAGGAAATCCACTCTCAGGATAAGCAGAGCTCGCCAGGTTTACAGTTTGTAGGAAGTAGAGGATGGATGCTAGCTTTCACACTGAGTGTGGAGGAGCTGGCCATGGCGGAATTGCTGGTAGTTTACTCTTTCCCCC
>ENSMUSG00000092341.519|Malat1
GTAGGGGAGGTAATTGGGCAAAGTGCTTTTGGGGGAATGGGGGCAAAATATATTTTGAGTTCTTTTCCCCTTAGGTCTGTCTAGAATCCTAAAGGCAGATGACTCAAGGGAACCAGAAAAAAGGAAATCCACTCTCAGGATAAGCAGAGCTCGCCAGGTTTACAGTTTGTAGGAAGTAGAGGATGGATGCTAGCTTTCACACTGAGTGTGGAGGAGCTGGCCATGGCGGAATTGCTGGTAGTTTACTCTTTCCCCCTCCC
>ENSMUSG00000092341.520|Malat1
GGGAGGTAATTGGGCAAAGTGCTTTTGGGGGAATGGGGGCAAAATATATTTTGAGTTCTTTTCCCCTTAGGTCTGTCTAGAATCCTAAAGGCAGATGACTCAAGGGAACCAGAAAAAAGGAAATCCACTCTCAGGATAAGCAGAGCTCGCCAGGTTTACAGTTTGTAGGAAGTAGAGGATGGATGCTAGCTTTCACACTGAGTGTGGAGGAGCTGGCCATGGCGGAATTGCTGGTAGTTTACTCTTTCCCCCTCCCTTAA
>ENSMUSG00000092341.521|Malat1
GGTAATTGGGCAAAGTGCTTTTGGGGGAATGGGGGCAAAATATATTTTGAGTTCTTTTCCCCTTAGGTCTGTCTAGAATCCTAAAGGCAGATGACTCAAGGGAACCAGAAAAAAGGAAATCCACTCTCAGGATAAGCAGAGCTCGCCAGGTTTACAGTTTGTAGGAAGTAGAGGATGGATGCTAGCTTTCACACTGAGTGTGGAGGAGCTGGCCATGGCGGAATTGCTGGTAGTTTACTCTTTCCCCCTCCCTTAATGAG
>ENSMUSG00000092341.522|Malat1
ATTGGGCAAAGTGCTTTTGGGGGAATGGGGGCAAAATATATTTTGAGTTCTTTTCCCCTTAGGTCTGTCTAGAATCCTAAAGGCAGATGACTCAAGGGAACCAGAAAAAAGGAAATCCACTCTCAGGATAAGCAGAGCTCGCCAGGTTTACAGTTTGTAGGAAGTAGAGGATGGATGCTAGCTTTCACACTGAGTGTGGAGGAGCTGGCCATGGCGGAATTGCTGGTAGTTTACTCTTTCCCCCTCCCTTAATGAGATTT
>ENSMUSG00000092341.523|Malat1
GGCAAAGTGCTTTTGGGGGAATGGGGGCAAAATATATTTTGAGTTCTTTTCCCCTTAGGTCTGTCTAGAATCCTAAAGGCAGATGACTCAAGGGAACCAGAAAAAAGGAAATCCACTCTCAGGATAAGCAGAGCTCGCCAGGTTTACAGTTTGTAGGAAGTAGAGGATGGATGCTAGCTTTCACACTGAGTGTGGAGGAGCTGGCCATGGCGGAATTGCTGGTAGTTTACTCTTTCCCCCTCCCTTAATGAGATTTGTAA
>ENSMUSG00000092341.524|Malat1
AAGTGCTTTTGGGGGAATGGGGGCAAAATATATTTTGAGTTCTTTTCCCCTTAGGTCTGTCTAGAATCCTAAAGGCAGATGACTCAAGGGAACCAGAAAAAAGGAAATCCACTCTCAGGATAAGCAGAGCTCGCCAGGTTTACAGTTTGTAGGAAGTAGAGGATGGATGCTAGCTTTCACACTGAGTGTGGAGGAGCTGGCCATGGCGGAATTGCTGGTAGTTTACTCTTTCCCCCTCCCTTAATGAGATTTGTAAAATC
>ENSMUSG00000092341.525|Malat1
GCTTTTGGGGGAATGGGGGCAAAATATATTTTGAGTTCTTTTCCCCTTAGGTCTGTCTAGAATCCTAAAGGCAGATGACTCAAGGGAACCAGAAAAAAGGAAATCCACTCTCAGGATAAGCAGAGCTCGCCAGGTTTACAGTTTGTAGGAAGTAGAGGATGGATGCTAGCTTTCACACTGAGTGTGGAGGAGCTGGCCATGGCGGAATTGCTGGTAGTTTACTCTTTCCCCCTCCCTTAATGAGATTTGTAAAATCCTAA
>ENSMUSG00000092341.526|Malat1
TTGGGGGAATGGGGGCAAAATATATTTTGAGTTCTTTTCCCCTTAGGTCTGTCTAGAATCCTAAAGGCAGATGACTCAAGGGAACCAGAAAAAAGGAAATCCACTCTCAGGATAAGCAGAGCTCGCCAGGTTTACAGTTTGTAGGAAGTAGAGGATGGATGCTAGCTTTCACACTGAGTGTGGAGGAGCTGGCCATGGCGGAATTGCTGGTAGTTTACTCTTTCCCCCTCCCTTAATGAGATTTGTAAAATCCTAAACAC
>ENSMUSG00000092341.527|Malat1
GGGAATGGGGGCAAAATATATTTTGAGTTCTTTTCCCCTTAGGTCTGTCTAGAATCCTAAAGGCAGATGACTCAAGGGAACCAGAAAAAAGGAAATCCACTCTCAGGATAAGCAGAGCTCGCCAGGTTTACAGTTTGTAGGAAGTAGAGGATGGATGCTAGCTTTCACACTGAGTGTGGAGGAGCTGGCCATGGCGGAATTGCTGGTAGTTTACTCTTTCCCCCTCCCTTAATGAGATTTGTAAAATCCTAAACACTTTT
>ENSMUSG00000092341.528|Malat1
ATGGGGGCAAAATATATTTTGAGTTCTTTTCCCCTTAGGTCTGTCTAGAATCCTAAAGGCAGATGACTCAAGGGAACCAGAAAAAAGGAAATCCACTCTCAGGATAAGCAGAGCTCGCCAGGTTTACAGTTTGTAGGAAGTAGAGGATGGATGCTAGCTTTCACACTGAGTGTGGAGGAGCTGGCCATGGCGGAATTGCTGGTAGTTTACTCTTTCCCCCTCCCTTAATGAGATTTGTAAAATCCTAAACACTTTTACTT
>ENSMUSG00000092341.529|Malat1
GGGCAAAATATATTTTGAGTTCTTTTCCCCTTAGGTCTGTCTAGAATCCTAAAGGCAGATGACTCAAGGGAACCAGAAAAAAGGAAATCCACTCTCAGGATAAGCAGAGCTCGCCAGGTTTACAGTTTGTAGGAAGTAGAGGATGGATGCTAGCTTTCACACTGAGTGTGGAGGAGCTGGCCATGGCGGAATTGCTGGTAGTTTACTCTTTCCCCCTCCCTTAATGAGATTTGTAAAATCCTAAACACTTTTACTTGAAA
>ENSMUSG00000092341.530|Malat1
AAAATATATTTTGAGTTCTTTTCCCCTTAGGTCTGTCTAGAATCCTAAAGGCAGATGACTCAAGGGAACCAGAAAAAAGGAAATCCACTCTCAGGATAAGCAGAGCTCGCCAGGTTTACAGTTTGTAGGAAGTAGAGGATGGATGCTAGCTTTCACACTGAGTGTGGAGGAGCTGGCCATGGCGGAATTGCTGGTAGTTTACTCTTTCCCCCTCCCTTAATGAGATTTGTAAAATCCTAAACACTTTTACTTGAAATATT
>ENSMUSG00000092341.531|Malat1
TATATTTTGAGTTCTTTTCCCCTTAGGTCTGTCTAGAATCCTAAAGGCAGATGACTCAAGGGAACCAGAAAAAAGGAAATCCACTCTCAGGATAAGCAGAGCTCGCCAGGTTTACAGTTTGTAGGAAGTAGAGGATGGATGCTAGCTTTCACACTGAGTGTGGAGGAGCTGGCCATGGCGGAATTGCTGGTAGTTTACTCTTTCCCCCTCCCTTAATGAGATTTGTAAAATCCTAAACACTTTTACTTGAAATATTTGGG
>ENSMUSG00000092341.532|Malat1
TTTTGAGTTCTTTTCCCCTTAGGTCTGTCTAGAATCCTAAAGGCAGATGACTCAAGGGAACCAGAAAAAAGGAAATCCACTCTCAGGATAAGCAGAGCTCGCCAGGTTTACAGTTTGTAGGAAGTAGAGGATGGATGCTAGCTTTCACACTGAGTGTGGAGGAGCTGGCCATGGCGGAATTGCTGGTAGTTTACTCTTTCCCCCTCCCTTAATGAGATTTGTAAAATCCTAAACACTTTTACTTGAAATATTTGGGAGTG
>ENSMUSG00000092341.533|Malat1
GAGTTCTTTTCCCCTTAGGTCTGTCTAGAATCCTAAAGGCAGATGACTCAAGGGAACCAGAAAAAAGGAAATCCACTCTCAGGATAAGCAGAGCTCGCCAGGTTTACAGTTTGTAGGAAGTAGAGGATGGATGCTAGCTTTCACACTGAGTGTGGAGGAGCTGGCCATGGCGGAATTGCTGGTAGTTTACTCTTTCCCCCTCCCTTAATGAGATTTGTAAAATCCTAAACACTTTTACTTGAAATATTTGGGAGTGGTCT
>ENSMUSG00000092341.534|Malat1
TCTTTTCCCCTTAGGTCTGTCTAGAATCCTAAAGGCAGATGACTCAAGGGAACCAGAAAAAAGGAAATCCACTCTCAGGATAAGCAGAGCTCGCCAGGTTTACAGTTTGTAGGAAGTAGAGGATGGATGCTAGCTTTCACACTGAGTGTGGAGGAGCTGGCCATGGCGGAATTGCTGGTAGTTTACTCTTTCCCCCTCCCTTAATGAGATTTGTAAAATCCTAAACACTTTTACTTGAAATATTTGGGAGTGGTCTTAAC
>ENSMUSG00000092341.535|Malat1
TTCCCCTTAGGTCTGTCTAGAATCCTAAAGGCAGATGACTCAAGGGAACCAGAAAAAAGGAAATCCACTCTCAGGATAAGCAGAGCTCGCCAGGTTTACAGTTTGTAGGAAGTAGAGGATGGATGCTAGCTTTCACACTGAGTGTGGAGGAGCTGGCCATGGCGGAATTGCTGGTAGTTTACTCTTTCCCCCTCCCTTAATGAGATTTGTAAAATCCTAAACACTTTTACTTGAAATATTTGGGAGTGGTCTTAACAGGG
>ENSMUSG00000092341.536|Malat1
CCTTAGGTCTGTCTAGAATCCTAAAGGCAGATGACTCAAGGGAACCAGAAAAAAGGAAATCCACTCTCAGGATAAGCAGAGCTCGCCAGGTTTACAGTTTGTAGGAAGTAGAGGATGGATGCTAGCTTTCACACTGAGTGTGGAGGAGCTGGCCATGGCGGAATTGCTGGTAGTTTACTCTTTCCCCCTCCCTTAATGAGATTTGTAAAATCCTAAACACTTTTACTTGAAATATTTGGGAGTGGTCTTAACAGGGAGGA
>ENSMUSG00000092341.537|Malat1
AGGTCTGTCTAGAATCCTAAAGGCAGATGACTCAAGGGAACCAGAAAAAAGGAAATCCACTCTCAGGATAAGCAGAGCTCGCCAGGTTTACAGTTTGTAGGAAGTAGAGGATGGATGCTAGCTTTCACACTGAGTGTGGAGGAGCTGGCCATGGCGGAATTGCTGGTAGTTTACTCTTTCCCCCTCCCTTAATGAGATTTGTAAAATCCTAAACACTTTTACTTGAAATATTTGGGAGTGGTCTTAACAGGGAGGAGTGG
>ENSMUSG00000092341.538|Malat1
CTGTCTAGAATCCTAAAGGCAGATGACTCAAGGGAACCAGAAAAAAGGAAATCCACTCTCAGGATAAGCAGAGCTCGCCAGGTTTACAGTTTGTAGGAAGTAGAGGATGGATGCTAGCTTTCACACTGAGTGTGGAGGAGCTGGCCATGGCGGAATTGCTGGTAGTTTACTCTTTCCCCCTCCCTTAATGAGATTTGTAAAATCCTAAACACTTTTACTTGAAATATTTGGGAGTGGTCTTAACAGGGAGGAGTGGGTGG
>ENSMUSG00000092341.539|Malat1
CTAGAATCCTAAAGGCAGATGACTCAAGGGAACCAGAAAAAAGGAAATCCACTCTCAGGATAAGCAGAGCTCGCCAGGTTTACAGTTTGTAGGAAGTAGAGGATGGATGCTAGCTTTCACACTGAGTGTGGAGGAGCTGGCCATGGCGGAATTGCTGGTAGTTTACTCTTTCCCCCTCCCTTAATGAGATTTGTAAAATCCTAAACACTTTTACTTGAAATATTTGGGAGTGGTCTTAACAGGGAGGAGTGGGTGGGGGA
>ENSMUSG00000092341.540|Malat1
AATCCTAAAGGCAGATGACTCAAGGGAACCAGAAAAAAGGAAATCCACTCTCAGGATAAGCAGAGCTCGCCAGGTTTACAGTTTGTAGGAAGTAGAGGATGGATGCTAGCTTTCACACTGAGTGTGGAGGAGCTGGCCATGGCGGAATTGCTGGTAGTTTACTCTTTCCCCCTCCCTTAATGAGATTTGTAAAATCCTAAACACTTTTACTTGAAATATTTGGGAGTGGTCTTAACAGGGAGGAGTGGGTGGGGGAAACG
>ENSMUSG00000092341.541|Malat1
CTAAAGGCAGATGACTCAAGGGAACCAGAAAAAAGGAAATCCACTCTCAGGATAAGCAGAGCTCGCCAGGTTTACAGTTTGTAGGAAGTAGAGGATGGATGCTAGCTTTCACACTGAGTGTGGAGGAGCTGGCCATGGCGGAATTGCTGGTAGTTTACTCTTTCCCCCTCCCTTAATGAGATTTGTAAAATCCTAAACACTTTTACTTGAAATATTTGGGAGTGGTCTTAACAGGGAGGAGTGGGTGGGGGAAACGTTTT
>ENSMUSG00000092341.542|Malat1
AGGCAGATGACTCAAGGGAACCAGAAAAAAGGAAATCCACTCTCAGGATAAGCAGAGCTCGCCAGGTTTACAGTTTGTAGGAAGTAGAGGATGGATGCTAGCTTTCACACTGAGTGTGGAGGAGCTGGCCATGGCGGAATTGCTGGTAGTTTACTCTTTCCCCCTCCCTTAATGAGATTTGTAAAATCCTAAACACTTTTACTTGAAATATTTGGGAGTGGTCTTAACAGGGAGGAGTGGGTGGGGGAAACGTTTTTTTT
>ENSMUSG00000092341.543|Malat1
AGATGACTCAAGGGAACCAGAAAAAAGGAAATCCACTCTCAGGATAAGCAGAGCTCGCCAGGTTTACAGTTTGTAGGAAGTAGAGGATGGATGCTAGCTTTCACACTGAGTGTGGAGGAGCTGGCCATGGCGGAATTGCTGGTAGTTTACTCTTTCCCCCTCCCTTAATGAGATTTGTAAAATCCTAAACACTTTTACTTGAAATATTTGGGAGTGGTCTTAACAGGGAGGAGTGGGTGGGGGAAACGTTTTTTTTCTAA
>ENSMUSG00000092341.544|Malat1
GACTCAAGGGAACCAGAAAAAAGGAAATCCACTCTCAGGATAAGCAGAGCTCGCCAGGTTTACAGTTTGTAGGAAGTAGAGGATGGATGCTAGCTTTCACACTGAGTGTGGAGGAGCTGGCCATGGCGGAATTGCTGGTAGTTTACTCTTTCCCCCTCCCTTAATGAGATTTGTAAAATCCTAAACACTTTTACTTGAAATATTTGGGAGTGGTCTTAACAGGGAGGAGTGGGTGGGGGAAACGTTTTTTTTCTAAGATT
>ENSMUSG00000092341.545|Malat1
CAAGGGAACCAGAAAAAAGGAAATCCACTCTCAGGATAAGCAGAGCTCGCCAGGTTTACAGTTTGTAGGAAGTAGAGGATGGATGCTAGCTTTCACACTGAGTGTGGAGGAGCTGGCCATGGCGGAATTGCTGGTAGTTTACTCTTTCCCCCTCCCTTAATGAGATTTGTAAAATCCTAAACACTTTTACTTGAAATATTTGGGAGTGGTCTTAACAGGGAGGAGTGGGTGGGGGAAACGTTTTTTTTCTAAGATTTTCC
>ENSMUSG00000092341.546|Malat1
GGAACCAGAAAAAAGGAAATCCACTCTCAGGATAAGCAGAGCTCGCCAGGTTTACAGTTTGTAGGAAGTAGAGGATGGATGCTAGCTTTCACACTGAGTGTGGAGGAGCTGGCCATGGCGGAATTGCTGGTAGTTTACTCTTTCCCCCTCCCTTAATGAGATTTGTAAAATCCTAAACACTTTTACTTGAAATATTTGGGAGTGGTCTTAACAGGGAGGAGTGGGTGGGGGAAACGTTTTTTTTCTAAGATTTTCCACAG
>ENSMUSG00000092341.547|Malat1
CCAGAAAAAAGGAAATCCACTCTCAGGATAAGCAGAGCTCGCCAGGTTTACAGTTTGTAGGAAGTAGAGGATGGATGCTAGCTTTCACACTGAGTGTGGAGGAGCTGGCCATGGCGGAATTGCTGGTAGTTTACTCTTTCCCCCTCCCTTAATGAGATTTGTAAAATCCTAAACACTTTTACTTGAAATATTTGGGAGTGGTCTTAACAGGGAGGAGTGGGTGGGGGAAACGTTTTTTTTCTAAGATTTTCCACAGATGC
>ENSMUSG00000092341.548|Malat1
AAAAAAGGAAATCCACTCTCAGGATAAGCAGAGCTCGCCAGGTTTACAGTTTGTAGGAAGTAGAGGATGGATGCTAGCTTTCACACTGAGTGTGGAGGAGCTGGCCATGGCGGAATTGCTGGTAGTTTACTCTTTCCCCCTCCCTTAATGAGATTTGTAAAATCCTAAACACTTTTACTTGAAATATTTGGGAGTGGTCTTAACAGGGAGGAGTGGGTGGGGGAAACGTTTTTTTTCTAAGATTTTCCACAGATGCTATA
>ENSMUSG00000092341.549|Malat1
AAGGAAATCCACTCTCAGGATAAGCAGAGCTCGCCAGGTTTACAGTTTGTAGGAAGTAGAGGATGGATGCTAGCTTTCACACTGAGTGTGGAGGAGCTGGCCATGGCGGAATTGCTGGTAGTTTACTCTTTCCCCCTCCCTTAATGAGATTTGTAAAATCCTAAACACTTTTACTTGAAATATTTGGGAGTGGTCTTAACAGGGAGGAGTGGGTGGGGGAAACGTTTTTTTTCTAAGATTTTCCACAGATGCTATAGTTG
>ENSMUSG00000092341.550|Malat1
AAATCCACTCTCAGGATAAGCAGAGCTCGCCAGGTTTACAGTTTGTAGGAAGTAGAGGATGGATGCTAGCTTTCACACTGAGTGTGGAGGAGCTGGCCATGGCGGAATTGCTGGTAGTTTACTCTTTCCCCCTCCCTTAATGAGATTTGTAAAATCCTAAACACTTTTACTTGAAATATTTGGGAGTGGTCTTAACAGGGAGGAGTGGGTGGGGGAAACGTTTTTTTTCTAAGATTTTCCACAGATGCTATAGTTGTGTT
>ENSMUSG00000092341.551|Malat1
CCACTCTCAGGATAAGCAGAGCTCGCCAGGTTTACAGTTTGTAGGAAGTAGAGGATGGATGCTAGCTTTCACACTGAGTGTGGAGGAGCTGGCCATGGCGGAATTGCTGGTAGTTTACTCTTTCCCCCTCCCTTAATGAGATTTGTAAAATCCTAAACACTTTTACTTGAAATATTTGGGAGTGGTCTTAACAGGGAGGAGTGGGTGGGGGAAACGTTTTTTTTCTAAGATTTTCCACAGATGCTATAGTTGTGTTGACA
>ENSMUSG00000092341.552|Malat1
TCTCAGGATAAGCAGAGCTCGCCAGGTTTACAGTTTGTAGGAAGTAGAGGATGGATGCTAGCTTTCACACTGAGTGTGGAGGAGCTGGCCATGGCGGAATTGCTGGTAGTTTACTCTTTCCCCCTCCCTTAATGAGATTTGTAAAATCCTAAACACTTTTACTTGAAATATTTGGGAGTGGTCTTAACAGGGAGGAGTGGGTGGGGGAAACGTTTTTTTTCTAAGATTTTCCACAGATGCTATAGTTGTGTTGACACACT
>ENSMUSG00000092341.553|Malat1
AGGATAAGCAGAGCTCGCCAGGTTTACAGTTTGTAGGAAGTAGAGGATGGATGCTAGCTTTCACACTGAGTGTGGAGGAGCTGGCCATGGCGGAATTGCTGGTAGTTTACTCTTTCCCCCTCCCTTAATGAGATTTGTAAAATCCTAAACACTTTTACTTGAAATATTTGGGAGTGGTCTTAACAGGGAGGAGTGGGTGGGGGAAACGTTTTTTTTCTAAGATTTTCCACAGATGCTATAGTTGTGTTGACACACTGGGT
>ENSMUSG00000092341.554|Malat1
TAAGCAGAGCTCGCCAGGTTTACAGTTTGTAGGAAGTAGAGGATGGATGCTAGCTTTCACACTGAGTGTGGAGGAGCTGGCCATGGCGGAATTGCTGGTAGTTTACTCTTTCCCCCTCCCTTAATGAGATTTGTAAAATCCTAAACACTTTTACTTGAAATATTTGGGAGTGGTCTTAACAGGGAGGAGTGGGTGGGGGAAACGTTTTTTTTCTAAGATTTTCCACAGATGCTATAGTTGTGTTGACACACTGGGTTAGA
>ENSMUSG00000092341.555|Malat1
CAGAGCTCGCCAGGTTTACAGTTTGTAGGAAGTAGAGGATGGATGCTAGCTTTCACACTGAGTGTGGAGGAGCTGGCCATGGCGGAATTGCTGGTAGTTTACTCTTTCCCCCTCCCTTAATGAGATTTGTAAAATCCTAAACACTTTTACTTGAAATATTTGGGAGTGGTCTTAACAGGGAGGAGTGGGTGGGGGAAACGTTTTTTTTCTAAGATTTTCCACAGATGCTATAGTTGTGTTGACACACTGGGTTAGAGAAG
>ENSMUSG00000092341.556|Malat1
GCTCGCCAGGTTTACAGTTTGTAGGAAGTAGAGGATGGATGCTAGCTTTCACACTGAGTGTGGAGGAGCTGGCCATGGCGGAATTGCTGGTAGTTTACTCTTTCCCCCTCCCTTAATGAGATTTGTAAAATCCTAAACACTTTTACTTGAAATATTTGGGAGTGGTCTTAACAGGGAGGAGTGGGTGGGGGAAACGTTTTTTTTCTAAGATTTTCCACAGATGCTATAGTTGTGTTGACACACTGGGTTAGAGAAGGCGT
>ENSMUSG00000092341.557|Malat1
GCCAGGTTTACAGTTTGTAGGAAGTAGAGGATGGATGCTAGCTTTCACACTGAGTGTGGAGGAGCTGGCCATGGCGGAATTGCTGGTAGTTTACTCTTTCCCCCTCCCTTAATGAGATTTGTAAAATCCTAAACACTTTTACTTGAAATATTTGGGAGTGGTCTTAACAGGGAGGAGTGGGTGGGGGAAACGTTTTTTTTCTAAGATTTTCCACAGATGCTATAGTTGTGTTGACACACTGGGTTAGAGAAGGCGTGTAC
>ENSMUSG00000092341.558|Malat1
GGTTTACAGTTTGTAGGAAGTAGAGGATGGATGCTAGCTTTCACACTGAGTGTGGAGGAGCTGGCCATGGCGGAATTGCTGGTAGTTTACTCTTTCCCCCTCCCTTAATGAGATTTGTAAAATCCTAAACACTTTTACTTGAAATATTTGGGAGTGGTCTTAACAGGGAGGAGTGGGTGGGGGAAACGTTTTTTTTCTAAGATTTTCCACAGATGCTATAGTTGTGTTGACACACTGGGTTAGAGAAGGCGTGTACTGCT
>ENSMUSG00000092341.559|Malat1
TACAGTTTGTAGGAAGTAGAGGATGGATGCTAGCTTTCACACTGAGTGTGGAGGAGCTGGCCATGGCGGAATTGCTGGTAGTTTACTCTTTCCCCCTCCCTTAATGAGATTTGTAAAATCCTAAACACTTTTACTTGAAATATTTGGGAGTGGTCTTAACAGGGAGGAGTGGGTGGGGGAAACGTTTTTTTTCTAAGATTTTCCACAGATGCTATAGTTGTGTTGACACACTGGGTTAGAGAAGGCGTGTACTGCTATGC
>ENSMUSG00000092341.560|Malat1
GTTTGTAGGAAGTAGAGGATGGATGCTAGCTTTCACACTGAGTGTGGAGGAGCTGGCCATGGCGGAATTGCTGGTAGTTTACTCTTTCCCCCTCCCTTAATGAGATTTGTAAAATCCTAAACACTTTTACTTGAAATATTTGGGAGTGGTCTTAACAGGGAGGAGTGGGTGGGGGAAACGTTTTTTTTCTAAGATTTTCCACAGATGCTATAGTTGTGTTGACACACTGGGTTAGAGAAGGCGTGTACTGCTATGCTGTT
>ENSMUSG00000092341.561|Malat1
GTAGGAAGTAGAGGATGGATGCTAGCTTTCACACTGAGTGTGGAGGAGCTGGCCATGGCGGAATTGCTGGTAGTTTACTCTTTCCCCCTCCCTTAATGAGATTTGTAAAATCCTAAACACTTTTACTTGAAATATTTGGGAGTGGTCTTAACAGGGAGGAGTGGGTGGGGGAAACGTTTTTTTTCTAAGATTTTCCACAGATGCTATAGTTGTGTTGACACACTGGGTTAGAGAAGGCGTGTACTGCTATGCTGTTGGCA
>ENSMUSG00000092341.562|Malat1
GAAGTAGAGGATGGATGCTAGCTTTCACACTGAGTGTGGAGGAGCTGGCCATGGCGGAATTGCTGGTAGTTTACTCTTTCCCCCTCCCTTAATGAGATTTGTAAAATCCTAAACACTTTTACTTGAAATATTTGGGAGTGGTCTTAACAGGGAGGAGTGGGTGGGGGAAACGTTTTTTTTCTAAGATTTTCCACAGATGCTATAGTTGTGTTGACACACTGGGTTAGAGAAGGCGTGTACTGCTATGCTGTTGGCACGAC
>ENSMUSG00000092341.563|Malat1
TAGAGGATGGATGCTAGCTTTCACACTGAGTGTGGAGGAGCTGGCCATGGCGGAATTGCTGGTAGTTTACTCTTTCCCCCTCCCTTAATGAGATTTGTAAAATCCTAAACACTTTTACTTGAAATATTTGGGAGTGGTCTTAACAGGGAGGAGTGGGTGGGGGAAACGTTTTTTTTCTAAGATTTTCCACAGATGCTATAGTTGTGTTGACACACTGGGTTAGAGAAGGCGTGTACTGCTATGCTGTTGGCACGACACCT
>ENSMUSG00000092341.564|Malat1
GGATGGATGCTAGCTTTCACACTGAGTGTGGAGGAGCTGGCCATGGCGGAATTGCTGGTAGTTTACTCTTTCCCCCTCCCTTAATGAGATTTGTAAAATCCTAAACACTTTTACTTGAAATATTTGGGAGTGGTCTTAACAGGGAGGAGTGGGTGGGGGAAACGTTTTTTTTCTAAGATTTTCCACAGATGCTATAGTTGTGTTGACACACTGGGTTAGAGAAGGCGTGTACTGCTATGCTGTTGGCACGACACCTTCAG
>ENSMUSG00000092341.565|Malat1
GGATGCTAGCTTTCACACTGAGTGTGGAGGAGCTGGCCATGGCGGAATTGCTGGTAGTTTACTCTTTCCCCCTCCCTTAATGAGATTTGTAAAATCCTAAACACTTTTACTTGAAATATTTGGGAGTGGTCTTAACAGGGAGGAGTGGGTGGGGGAAACGTTTTTTTTCTAAGATTTTCCACAGATGCTATAGTTGTGTTGACACACTGGGTTAGAGAAGGCGTGTACTGCTATGCTGTTGGCACGACACCTTCAGGGAC
>ENSMUSG00000092341.566|Malat1
GCTAGCTTTCACACTGAGTGTGGAGGAGCTGGCCATGGCGGAATTGCTGGTAGTTTACTCTTTCCCCCTCCCTTAATGAGATTTGTAAAATCCTAAACACTTTTACTTGAAATATTTGGGAGTGGTCTTAACAGGGAGGAGTGGGTGGGGGAAACGTTTTTTTTCTAAGATTTTCCACAGATGCTATAGTTGTGTTGACACACTGGGTTAGAGAAGGCGTGTACTGCTATGCTGTTGGCACGACACCTTCAGGGACTGGA
>ENSMUSG00000092341.567|Malat1
GCTTTCACACTGAGTGTGGAGGAGCTGGCCATGGCGGAATTGCTGGTAGTTTACTCTTTCCCCCTCCCTTAATGAGATTTGTAAAATCCTAAACACTTTTACTTGAAATATTTGGGAGTGGTCTTAACAGGGAGGAGTGGGTGGGGGAAACGTTTTTTTTCTAAGATTTTCCACAGATGCTATAGTTGTGTTGACACACTGGGTTAGAGAAGGCGTGTACTGCTATGCTGTTGGCACGACACCTTCAGGGACTGGAGCTG
>ENSMUSG00000092341.568|Malat1
TCACACTGAGTGTGGAGGAGCTGGCCATGGCGGAATTGCTGGTAGTTTACTCTTTCCCCCTCCCTTAATGAGATTTGTAAAATCCTAAACACTTTTACTTGAAATATTTGGGAGTGGTCTTAACAGGGAGGAGTGGGTGGGGGAAACGTTTTTTTTCTAAGATTTTCCACAGATGCTATAGTTGTGTTGACACACTGGGTTAGAGAAGGCGTGTACTGCTATGCTGTTGGCACGACACCTTCAGGGACTGGAGCTGCCTT
>ENSMUSG00000092341.569|Malat1
ACTGAGTGTGGAGGAGCTGGCCATGGCGGAATTGCTGGTAGTTTACTCTTTCCCCCTCCCTTAATGAGATTTGTAAAATCCTAAACACTTTTACTTGAAATATTTGGGAGTGGTCTTAACAGGGAGGAGTGGGTGGGGGAAACGTTTTTTTTCTAAGATTTTCCACAGATGCTATAGTTGTGTTGACACACTGGGTTAGAGAAGGCGTGTACTGCTATGCTGTTGGCACGACACCTTCAGGGACTGGAGCTGCCTTTTGT
>ENSMUSG00000092341.570|Malat1
AGTGTGGAGGAGCTGGCCATGGCGGAATTGCTGGTAGTTTACTCTTTCCCCCTCCCTTAATGAGATTTGTAAAATCCTAAACACTTTTACTTGAAATATTTGGGAGTGGTCTTAACAGGGAGGAGTGGGTGGGGGAAACGTTTTTTTTCTAAGATTTTCCACAGATGCTATAGTTGTGTTGACACACTGGGTTAGAGAAGGCGTGTACTGCTATGCTGTTGGCACGACACCTTCAGGGACTGGAGCTGCCTTTTGTCCTT
>ENSMUSG00000092341.571|Malat1
TGGAGGAGCTGGCCATGGCGGAATTGCTGGTAGTTTACTCTTTCCCCCTCCCTTAATGAGATTTGTAAAATCCTAAACACTTTTACTTGAAATATTTGGGAGTGGTCTTAACAGGGAGGAGTGGGTGGGGGAAACGTTTTTTTTCTAAGATTTTCCACAGATGCTATAGTTGTGTTGACACACTGGGTTAGAGAAGGCGTGTACTGCTATGCTGTTGGCACGACACCTTCAGGGACTGGAGCTGCCTTTTGTCCTTGGAA
>ENSMUSG00000092341.572|Malat1
GGAGCTGGCCATGGCGGAATTGCTGGTAGTTTACTCTTTCCCCCTCCCTTAATGAGATTTGTAAAATCCTAAACACTTTTACTTGAAATATTTGGGAGTGGTCTTAACAGGGAGGAGTGGGTGGGGGAAACGTTTTTTTTCTAAGATTTTCCACAGATGCTATAGTTGTGTTGACACACTGGGTTAGAGAAGGCGTGTACTGCTATGCTGTTGGCACGACACCTTCAGGGACTGGAGCTGCCTTTTGTCCTTGGAAGAGT
>ENSMUSG00000092341.573|Malat1
CTGGCCATGGCGGAATTGCTGGTAGTTTACTCTTTCCCCCTCCCTTAATGAGATTTGTAAAATCCTAAACACTTTTACTTGAAATATTTGGGAGTGGTCTTAACAGGGAGGAGTGGGTGGGGGAAACGTTTTTTTTCTAAGATTTTCCACAGATGCTATAGTTGTGTTGACACACTGGGTTAGAGAAGGCGTGTACTGCTATGCTGTTGGCACGACACCTTCAGGGACTGGAGCTGCCTTTTGTCCTTGGAAGAGTTTTC
>ENSMUSG00000092341.574|Malat1
CCATGGCGGAATTGCTGGTAGTTTACTCTTTCCCCCTCCCTTAATGAGATTTGTAAAATCCTAAACACTTTTACTTGAAATATTTGGGAGTGGTCTTAACAGGGAGGAGTGGGTGGGGGAAACGTTTTTTTTCTAAGATTTTCCACAGATGCTATAGTTGTGTTGACACACTGGGTTAGAGAAGGCGTGTACTGCTATGCTGTTGGCACGACACCTTCAGGGACTGGAGCTGCCTTTTGTCCTTGGAAGAGTTTTCCCAG
>ENSMUSG00000092341.575|Malat1
GGCGGAATTGCTGGTAGTTTACTCTTTCCCCCTCCCTTAATGAGATTTGTAAAATCCTAAACACTTTTACTTGAAATATTTGGGAGTGGTCTTAACAGGGAGGAGTGGGTGGGGGAAACGTTTTTTTTCTAAGATTTTCCACAGATGCTATAGTTGTGTTGACACACTGGGTTAGAGAAGGCGTGTACTGCTATGCTGTTGGCACGACACCTTCAGGGACTGGAGCTGCCTTTTGTCCTTGGAAGAGTTTTCCCAGTTGC
>ENSMUSG00000092341.576|Malat1
GAATTGCTGGTAGTTTACTCTTTCCCCCTCCCTTAATGAGATTTGTAAAATCCTAAACACTTTTACTTGAAATATTTGGGAGTGGTCTTAACAGGGAGGAGTGGGTGGGGGAAACGTTTTTTTTCTAAGATTTTCCACAGATGCTATAGTTGTGTTGACACACTGGGTTAGAGAAGGCGTGTACTGCTATGCTGTTGGCACGACACCTTCAGGGACTGGAGCTGCCTTTTGTCCTTGGAAGAGTTTTCCCAGTTGCCGCT
>ENSMUSG00000092341.577|Malat1
TGCTGGTAGTTTACTCTTTCCCCCTCCCTTAATGAGATTTGTAAAATCCTAAACACTTTTACTTGAAATATTTGGGAGTGGTCTTAACAGGGAGGAGTGGGTGGGGGAAACGTTTTTTTTCTAAGATTTTCCACAGATGCTATAGTTGTGTTGACACACTGGGTTAGAGAAGGCGTGTACTGCTATGCTGTTGGCACGACACCTTCAGGGACTGGAGCTGCCTTTTGTCCTTGGAAGAGTTTTCCCAGTTGCCGCTGAAG
>ENSMUSG00000092341.578|Malat1
GGTAGTTTACTCTTTCCCCCTCCCTTAATGAGATTTGTAAAATCCTAAACACTTTTACTTGAAATATTTGGGAGTGGTCTTAACAGGGAGGAGTGGGTGGGGGAAACGTTTTTTTTCTAAGATTTTCCACAGATGCTATAGTTGTGTTGACACACTGGGTTAGAGAAGGCGTGTACTGCTATGCTGTTGGCACGACACCTTCAGGGACTGGAGCTGCCTTTTGTCCTTGGAAGAGTTTTCCCAGTTGCCGCTGAAGTCAG
>ENSMUSG00000092341.579|Malat1
GTTTACTCTTTCCCCCTCCCTTAATGAGATTTGTAAAATCCTAAACACTTTTACTTGAAATATTTGGGAGTGGTCTTAACAGGGAGGAGTGGGTGGGGGAAACGTTTTTTTTCTAAGATTTTCCACAGATGCTATAGTTGTGTTGACACACTGGGTTAGAGAAGGCGTGTACTGCTATGCTGTTGGCACGACACCTTCAGGGACTGGAGCTGCCTTTTGTCCTTGGAAGAGTTTTCCCAGTTGCCGCTGAAGTCAGCACA
>ENSMUSG00000092341.580|Malat1
ACTCTTTCCCCCTCCCTTAATGAGATTTGTAAAATCCTAAACACTTTTACTTGAAATATTTGGGAGTGGTCTTAACAGGGAGGAGTGGGTGGGGGAAACGTTTTTTTTCTAAGATTTTCCACAGATGCTATAGTTGTGTTGACACACTGGGTTAGAGAAGGCGTGTACTGCTATGCTGTTGGCACGACACCTTCAGGGACTGGAGCTGCCTTTTGTCCTTGGAAGAGTTTTCCCAGTTGCCGCTGAAGTCAGCACAGTGC
>ENSMUSG00000092341.581|Malat1
TTTCCCCCTCCCTTAATGAGATTTGTAAAATCCTAAACACTTTTACTTGAAATATTTGGGAGTGGTCTTAACAGGGAGGAGTGGGTGGGGGAAACGTTTTTTTTCTAAGATTTTCCACAGATGCTATAGTTGTGTTGACACACTGGGTTAGAGAAGGCGTGTACTGCTATGCTGTTGGCACGACACCTTCAGGGACTGGAGCTGCCTTTTGTCCTTGGAAGAGTTTTCCCAGTTGCCGCTGAAGTCAGCACAGTGCGGCT
>ENSMUSG00000092341.582|Malat1
CCCCTCCCTTAATGAGATTTGTAAAATCCTAAACACTTTTACTTGAAATATTTGGGAGTGGTCTTAACAGGGAGGAGTGGGTGGGGGAAACGTTTTTTTTCTAAGATTTTCCACAGATGCTATAGTTGTGTTGACACACTGGGTTAGAGAAGGCGTGTACTGCTATGCTGTTGGCACGACACCTTCAGGGACTGGAGCTGCCTTTTGTCCTTGGAAGAGTTTTCCCAGTTGCCGCTGAAGTCAGCACAGTGCGGCTTTGG
>ENSMUSG00000092341.583|Malat1
TCCCTTAATGAGATTTGTAAAATCCTAAACACTTTTACTTGAAATATTTGGGAGTGGTCTTAACAGGGAGGAGTGGGTGGGGGAAACGTTTTTTTTCTAAGATTTTCCACAGATGCTATAGTTGTGTTGACACACTGGGTTAGAGAAGGCGTGTACTGCTATGCTGTTGGCACGACACCTTCAGGGACTGGAGCTGCCTTTTGTCCTTGGAAGAGTTTTCCCAGTTGCCGCTGAAGTCAGCACAGTGCGGCTTTGGTTCA
>ENSMUSG00000092341.584|Malat1
TTAATGAGATTTGTAAAATCCTAAACACTTTTACTTGAAATATTTGGGAGTGGTCTTAACAGGGAGGAGTGGGTGGGGGAAACGTTTTTTTTCTAAGATTTTCCACAGATGCTATAGTTGTGTTGACACACTGGGTTAGAGAAGGCGTGTACTGCTATGCTGTTGGCACGACACCTTCAGGGACTGGAGCTGCCTTTTGTCCTTGGAAGAGTTTTCCCAGTTGCCGCTGAAGTCAGCACAGTGCGGCTTTGGTTCACAGT
>ENSMUSG00000092341.585|Malat1
TGAGATTTGTAAAATCCTAAACACTTTTACTTGAAATATTTGGGAGTGGTCTTAACAGGGAGGAGTGGGTGGGGGAAACGTTTTTTTTCTAAGATTTTCCACAGATGCTATAGTTGTGTTGACACACTGGGTTAGAGAAGGCGTGTACTGCTATGCTGTTGGCACGACACCTTCAGGGACTGGAGCTGCCTTTTGTCCTTGGAAGAGTTTTCCCAGTTGCCGCTGAAGTCAGCACAGTGCGGCTTTGGTTCACAGTCACC
>ENSMUSG00000092341.586|Malat1
ATTTGTAAAATCCTAAACACTTTTACTTGAAATATTTGGGAGTGGTCTTAACAGGGAGGAGTGGGTGGGGGAAACGTTTTTTTTCTAAGATTTTCCACAGATGCTATAGTTGTGTTGACACACTGGGTTAGAGAAGGCGTGTACTGCTATGCTGTTGGCACGACACCTTCAGGGACTGGAGCTGCCTTTTGTCCTTGGAAGAGTTTTCCCAGTTGCCGCTGAAGTCAGCACAGTGCGGCTTTGGTTCACAGTCACCTCAG
>ENSMUSG00000092341.587|Malat1
GTAAAATCCTAAACACTTTTACTTGAAATATTTGGGAGTGGTCTTAACAGGGAGGAGTGGGTGGGGGAAACGTTTTTTTTCTAAGATTTTCCACAGATGCTATAGTTGTGTTGACACACTGGGTTAGAGAAGGCGTGTACTGCTATGCTGTTGGCACGACACCTTCAGGGACTGGAGCTGCCTTTTGTCCTTGGAAGAGTTTTCCCAGTTGCCGCTGAAGTCAGCACAGTGCGGCTTTGGTTCACAGTCACCTCAGGAGA
>ENSMUSG00000092341.588|Malat1
AATCCTAAACACTTTTACTTGAAATATTTGGGAGTGGTCTTAACAGGGAGGAGTGGGTGGGGGAAACGTTTTTTTTCTAAGATTTTCCACAGATGCTATAGTTGTGTTGACACACTGGGTTAGAGAAGGCGTGTACTGCTATGCTGTTGGCACGACACCTTCAGGGACTGGAGCTGCCTTTTGTCCTTGGAAGAGTTTTCCCAGTTGCCGCTGAAGTCAGCACAGTGCGGCTTTGGTTCACAGTCACCTCAGGAGAACCT
>ENSMUSG00000092341.589|Malat1
CTAAACACTTTTACTTGAAATATTTGGGAGTGGTCTTAACAGGGAGGAGTGGGTGGGGGAAACGTTTTTTTTCTAAGATTTTCCACAGATGCTATAGTTGTGTTGACACACTGGGTTAGAGAAGGCGTGTACTGCTATGCTGTTGGCACGACACCTTCAGGGACTGGAGCTGCCTTTTGTCCTTGGAAGAGTTTTCCCAGTTGCCGCTGAAGTCAGCACAGTGCGGCTTTGGTTCACAGTCACCTCAGGAGAACCTCAGG
>ENSMUSG00000092341.590|Malat1
ACACTTTTACTTGAAATATTTGGGAGTGGTCTTAACAGGGAGGAGTGGGTGGGGGAAACGTTTTTTTTCTAAGATTTTCCACAGATGCTATAGTTGTGTTGACACACTGGGTTAGAGAAGGCGTGTACTGCTATGCTGTTGGCACGACACCTTCAGGGACTGGAGCTGCCTTTTGTCCTTGGAAGAGTTTTCCCAGTTGCCGCTGAAGTCAGCACAGTGCGGCTTTGGTTCACAGTCACCTCAGGAGAACCTCAGGAGCT
>ENSMUSG00000092341.591|Malat1
TTTTACTTGAAATATTTGGGAGTGGTCTTAACAGGGAGGAGTGGGTGGGGGAAACGTTTTTTTTCTAAGATTTTCCACAGATGCTATAGTTGTGTTGACACACTGGGTTAGAGAAGGCGTGTACTGCTATGCTGTTGGCACGACACCTTCAGGGACTGGAGCTGCCTTTTGTCCTTGGAAGAGTTTTCCCAGTTGCCGCTGAAGTCAGCACAGTGCGGCTTTGGTTCACAGTCACCTCAGGAGAACCTCAGGAGCTTGGC
>ENSMUSG00000092341.592|Malat1
ACTTGAAATATTTGGGAGTGGTCTTAACAGGGAGGAGTGGGTGGGGGAAACGTTTTTTTTCTAAGATTTTCCACAGATGCTATAGTTGTGTTGACACACTGGGTTAGAGAAGGCGTGTACTGCTATGCTGTTGGCACGACACCTTCAGGGACTGGAGCTGCCTTTTGTCCTTGGAAGAGTTTTCCCAGTTGCCGCTGAAGTCAGCACAGTGCGGCTTTGGTTCACAGTCACCTCAGGAGAACCTCAGGAGCTTGGCTAGG
>ENSMUSG00000092341.593|Malat1
GAAATATTTGGGAGTGGTCTTAACAGGGAGGAGTGGGTGGGGGAAACGTTTTTTTTCTAAGATTTTCCACAGATGCTATAGTTGTGTTGACACACTGGGTTAGAGAAGGCGTGTACTGCTATGCTGTTGGCACGACACCTTCAGGGACTGGAGCTGCCTTTTGTCCTTGGAAGAGTTTTCCCAGTTGCCGCTGAAGTCAGCACAGTGCGGCTTTGGTTCACAGTCACCTCAGGAGAACCTCAGGAGCTTGGCTAGGCCAG
>ENSMUSG00000092341.594|Malat1
TATTTGGGAGTGGTCTTAACAGGGAGGAGTGGGTGGGGGAAACGTTTTTTTTCTAAGATTTTCCACAGATGCTATAGTTGTGTTGACACACTGGGTTAGAGAAGGCGTGTACTGCTATGCTGTTGGCACGACACCTTCAGGGACTGGAGCTGCCTTTTGTCCTTGGAAGAGTTTTCCCAGTTGCCGCTGAAGTCAGCACAGTGCGGCTTTGGTTCACAGTCACCTCAGGAGAACCTCAGGAGCTTGGCTAGGCCAGAGGT
>ENSMUSG00000092341.595|Malat1
TGGGAGTGGTCTTAACAGGGAGGAGTGGGTGGGGGAAACGTTTTTTTTCTAAGATTTTCCACAGATGCTATAGTTGTGTTGACACACTGGGTTAGAGAAGGCGTGTACTGCTATGCTGTTGGCACGACACCTTCAGGGACTGGAGCTGCCTTTTGTCCTTGGAAGAGTTTTCCCAGTTGCCGCTGAAGTCAGCACAGTGCGGCTTTGGTTCACAGTCACCTCAGGAGAACCTCAGGAGCTTGGCTAGGCCAGAGGTTGAA
>ENSMUSG00000092341.596|Malat1
AGTGGTCTTAACAGGGAGGAGTGGGTGGGGGAAACGTTTTTTTTCTAAGATTTTCCACAGATGCTATAGTTGTGTTGACACACTGGGTTAGAGAAGGCGTGTACTGCTATGCTGTTGGCACGACACCTTCAGGGACTGGAGCTGCCTTTTGTCCTTGGAAGAGTTTTCCCAGTTGCCGCTGAAGTCAGCACAGTGCGGCTTTGGTTCACAGTCACCTCAGGAGAACCTCAGGAGCTTGGCTAGGCCAGAGGTTGAAGTTA
>ENSMUSG00000092341.597|Malat1
GTCTTAACAGGGAGGAGTGGGTGGGGGAAACGTTTTTTTTCTAAGATTTTCCACAGATGCTATAGTTGTGTTGACACACTGGGTTAGAGAAGGCGTGTACTGCTATGCTGTTGGCACGACACCTTCAGGGACTGGAGCTGCCTTTTGTCCTTGGAAGAGTTTTCCCAGTTGCCGCTGAAGTCAGCACAGTGCGGCTTTGGTTCACAGTCACCTCAGGAGAACCTCAGGAGCTTGGCTAGGCCAGAGGTTGAAGTTAAGTT
>ENSMUSG00000092341.598|Malat1
TAACAGGGAGGAGTGGGTGGGGGAAACGTTTTTTTTCTAAGATTTTCCACAGATGCTATAGTTGTGTTGACACACTGGGTTAGAGAAGGCGTGTACTGCTATGCTGTTGGCACGACACCTTCAGGGACTGGAGCTGCCTTTTGTCCTTGGAAGAGTTTTCCCAGTTGCCGCTGAAGTCAGCACAGTGCGGCTTTGGTTCACAGTCACCTCAGGAGAACCTCAGGAGCTTGGCTAGGCCAGAGGTTGAAGTTAAGTTTTAC
>ENSMUSG00000092341.599|Malat1
AGGGAGGAGTGGGTGGGGGAAACGTTTTTTTTCTAAGATTTTCCACAGATGCTATAGTTGTGTTGACACACTGGGTTAGAGAAGGCGTGTACTGCTATGCTGTTGGCACGACACCTTCAGGGACTGGAGCTGCCTTTTGTCCTTGGAAGAGTTTTCCCAGTTGCCGCTGAAGTCAGCACAGTGCGGCTTTGGTTCACAGTCACCTCAGGAGAACCTCAGGAGCTTGGCTAGGCCAGAGGTTGAAGTTAAGTTTTACAGCA
>ENSMUSG00000092341.600|Malat1
AGGAGTGGGTGGGGGAAACGTTTTTTTTCTAAGATTTTCCACAGATGCTATAGTTGTGTTGACACACTGGGTTAGAGAAGGCGTGTACTGCTATGCTGTTGGCACGACACCTTCAGGGACTGGAGCTGCCTTTTGTCCTTGGAAGAGTTTTCCCAGTTGCCGCTGAAGTCAGCACAGTGCGGCTTTGGTTCACAGTCACCTCAGGAGAACCTCAGGAGCTTGGCTAGGCCAGAGGTTGAAGTTAAGTTTTACAGCACCGT
>ENSMUSG00000092341.601|Malat1
GTGGGTGGGGGAAACGTTTTTTTTCTAAGATTTTCCACAGATGCTATAGTTGTGTTGACACACTGGGTTAGAGAAGGCGTGTACTGCTATGCTGTTGGCACGACACCTTCAGGGACTGGAGCTGCCTTTTGTCCTTGGAAGAGTTTTCCCAGTTGCCGCTGAAGTCAGCACAGTGCGGCTTTGGTTCACAGTCACCTCAGGAGAACCTCAGGAGCTTGGCTAGGCCAGAGGTTGAAGTTAAGTTTTACAGCACCGTGATT
>ENSMUSG00000092341.602|Malat1
GTGGGGGAAACGTTTTTTTTCTAAGATTTTCCACAGATGCTATAGTTGTGTTGACACACTGGGTTAGAGAAGGCGTGTACTGCTATGCTGTTGGCACGACACCTTCAGGGACTGGAGCTGCCTTTTGTCCTTGGAAGAGTTTTCCCAGTTGCCGCTGAAGTCAGCACAGTGCGGCTTTGGTTCACAGTCACCTCAGGAGAACCTCAGGAGCTTGGCTAGGCCAGAGGTTGAAGTTAAGTTTTACAGCACCGTGATTTAAA
>ENSMUSG00000092341.603|Malat1
GGGAAACGTTTTTTTTCTAAGATTTTCCACAGATGCTATAGTTGTGTTGACACACTGGGTTAGAGAAGGCGTGTACTGCTATGCTGTTGGCACGACACCTTCAGGGACTGGAGCTGCCTTTTGTCCTTGGAAGAGTTTTCCCAGTTGCCGCTGAAGTCAGCACAGTGCGGCTTTGGTTCACAGTCACCTCAGGAGAACCTCAGGAGCTTGGCTAGGCCAGAGGTTGAAGTTAAGTTTTACAGCACCGTGATTTAAAATAT
>ENSMUSG00000092341.604|Malat1
AACGTTTTTTTTCTAAGATTTTCCACAGATGCTATAGTTGTGTTGACACACTGGGTTAGAGAAGGCGTGTACTGCTATGCTGTTGGCACGACACCTTCAGGGACTGGAGCTGCCTTTTGTCCTTGGAAGAGTTTTCCCAGTTGCCGCTGAAGTCAGCACAGTGCGGCTTTGGTTCACAGTCACCTCAGGAGAACCTCAGGAGCTTGGCTAGGCCAGAGGTTGAAGTTAAGTTTTACAGCACCGTGATTTAAAATATTTCA
>ENSMUSG00000092341.605|Malat1
TTTTTTTTCTAAGATTTTCCACAGATGCTATAGTTGTGTTGACACACTGGGTTAGAGAAGGCGTGTACTGCTATGCTGTTGGCACGACACCTTCAGGGACTGGAGCTGCCTTTTGTCCTTGGAAGAGTTTTCCCAGTTGCCGCTGAAGTCAGCACAGTGCGGCTTTGGTTCACAGTCACCTCAGGAGAACCTCAGGAGCTTGGCTAGGCCAGAGGTTGAAGTTAAGTTTTACAGCACCGTGATTTAAAATATTTCATTAA
>ENSMUSG00000092341.606|Malat1
TTTTCTAAGATTTTCCACAGATGCTATAGTTGTGTTGACACACTGGGTTAGAGAAGGCGTGTACTGCTATGCTGTTGGCACGACACCTTCAGGGACTGGAGCTGCCTTTTGTCCTTGGAAGAGTTTTCCCAGTTGCCGCTGAAGTCAGCACAGTGCGGCTTTGGTTCACAGTCACCTCAGGAGAACCTCAGGAGCTTGGCTAGGCCAGAGGTTGAAGTTAAGTTTTACAGCACCGTGATTTAAAATATTTCATTAAAGGG
>ENSMUSG00000092341.607|Malat1
CTAAGATTTTCCACAGATGCTATAGTTGTGTTGACACACTGGGTTAGAGAAGGCGTGTACTGCTATGCTGTTGGCACGACACCTTCAGGGACTGGAGCTGCCTTTTGTCCTTGGAAGAGTTTTCCCAGTTGCCGCTGAAGTCAGCACAGTGCGGCTTTGGTTCACAGTCACCTCAGGAGAACCTCAGGAGCTTGGCTAGGCCAGAGGTTGAAGTTAAGTTTTACAGCACCGTGATTTAAAATATTTCATTAAAGGGGAGG
>ENSMUSG00000092341.608|Malat1
GATTTTCCACAGATGCTATAGTTGTGTTGACACACTGGGTTAGAGAAGGCGTGTACTGCTATGCTGTTGGCACGACACCTTCAGGGACTGGAGCTGCCTTTTGTCCTTGGAAGAGTTTTCCCAGTTGCCGCTGAAGTCAGCACAGTGCGGCTTTGGTTCACAGTCACCTCAGGAGAACCTCAGGAGCTTGGCTAGGCCAGAGGTTGAAGTTAAGTTTTACAGCACCGTGATTTAAAATATTTCATTAAAGGGGAGGGGTA
>ENSMUSG00000092341.609|Malat1
TTCCACAGATGCTATAGTTGTGTTGACACACTGGGTTAGAGAAGGCGTGTACTGCTATGCTGTTGGCACGACACCTTCAGGGACTGGAGCTGCCTTTTGTCCTTGGAAGAGTTTTCCCAGTTGCCGCTGAAGTCAGCACAGTGCGGCTTTGGTTCACAGTCACCTCAGGAGAACCTCAGGAGCTTGGCTAGGCCAGAGGTTGAAGTTAAGTTTTACAGCACCGTGATTTAAAATATTTCATTAAAGGGGAGGGGTAAAAC
>ENSMUSG00000092341.610|Malat1
ACAGATGCTATAGTTGTGTTGACACACTGGGTTAGAGAAGGCGTGTACTGCTATGCTGTTGGCACGACACCTTCAGGGACTGGAGCTGCCTTTTGTCCTTGGAAGAGTTTTCCCAGTTGCCGCTGAAGTCAGCACAGTGCGGCTTTGGTTCACAGTCACCTCAGGAGAACCTCAGGAGCTTGGCTAGGCCAGAGGTTGAAGTTAAGTTTTACAGCACCGTGATTTAAAATATTTCATTAAAGGGGAGGGGTAAAACTTAG
>ENSMUSG00000092341.611|Malat1
ATGCTATAGTTGTGTTGACACACTGGGTTAGAGAAGGCGTGTACTGCTATGCTGTTGGCACGACACCTTCAGGGACTGGAGCTGCCTTTTGTCCTTGGAAGAGTTTTCCCAGTTGCCGCTGAAGTCAGCACAGTGCGGCTTTGGTTCACAGTCACCTCAGGAGAACCTCAGGAGCTTGGCTAGGCCAGAGGTTGAAGTTAAGTTTTACAGCACCGTGATTTAAAATATTTCATTAAAGGGGAGGGGTAAAACTTAGTTGG
>ENSMUSG00000092341.612|Malat1
TATAGTTGTGTTGACACACTGGGTTAGAGAAGGCGTGTACTGCTATGCTGTTGGCACGACACCTTCAGGGACTGGAGCTGCCTTTTGTCCTTGGAAGAGTTTTCCCAGTTGCCGCTGAAGTCAGCACAGTGCGGCTTTGGTTCACAGTCACCTCAGGAGAACCTCAGGAGCTTGGCTAGGCCAGAGGTTGAAGTTAAGTTTTACAGCACCGTGATTTAAAATATTTCATTAAAGGGGAGGGGTAAAACTTAGTTGGCTGT
>ENSMUSG00000092341.613|Malat1
GTTGTGTTGACACACTGGGTTAGAGAAGGCGTGTACTGCTATGCTGTTGGCACGACACCTTCAGGGACTGGAGCTGCCTTTTGTCCTTGGAAGAGTTTTCCCAGTTGCCGCTGAAGTCAGCACAGTGCGGCTTTGGTTCACAGTCACCTCAGGAGAACCTCAGGAGCTTGGCTAGGCCAGAGGTTGAAGTTAAGTTTTACAGCACCGTGATTTAAAATATTTCATTAAAGGGGAGGGGTAAAACTTAGTTGGCTGTGGCC
>ENSMUSG00000092341.614|Malat1
TGTTGACACACTGGGTTAGAGAAGGCGTGTACTGCTATGCTGTTGGCACGACACCTTCAGGGACTGGAGCTGCCTTTTGTCCTTGGAAGAGTTTTCCCAGTTGCCGCTGAAGTCAGCACAGTGCGGCTTTGGTTCACAGTCACCTCAGGAGAACCTCAGGAGCTTGGCTAGGCCAGAGGTTGAAGTTAAGTTTTACAGCACCGTGATTTAAAATATTTCATTAAAGGGGAGGGGTAAAACTTAGTTGGCTGTGGCCTTGT
>ENSMUSG00000092341.615|Malat1
GACACACTGGGTTAGAGAAGGCGTGTACTGCTATGCTGTTGGCACGACACCTTCAGGGACTGGAGCTGCCTTTTGTCCTTGGAAGAGTTTTCCCAGTTGCCGCTGAAGTCAGCACAGTGCGGCTTTGGTTCACAGTCACCTCAGGAGAACCTCAGGAGCTTGGCTAGGCCAGAGGTTGAAGTTAAGTTTTACAGCACCGTGATTTAAAATATTTCATTAAAGGGGAGGGGTAAAACTTAGTTGGCTGTGGCCTTGTGTTT
>ENSMUSG00000092341.616|Malat1
CACTGGGTTAGAGAAGGCGTGTACTGCTATGCTGTTGGCACGACACCTTCAGGGACTGGAGCTGCCTTTTGTCCTTGGAAGAGTTTTCCCAGTTGCCGCTGAAGTCAGCACAGTGCGGCTTTGGTTCACAGTCACCTCAGGAGAACCTCAGGAGCTTGGCTAGGCCAGAGGTTGAAGTTAAGTTTTACAGCACCGTGATTTAAAATATTTCATTAAAGGGGAGGGGTAAAACTTAGTTGGCTGTGGCCTTGTGTTTGGGT
>ENSMUSG00000092341.617|Malat1
GGGTTAGAGAAGGCGTGTACTGCTATGCTGTTGGCACGACACCTTCAGGGACTGGAGCTGCCTTTTGTCCTTGGAAGAGTTTTCCCAGTTGCCGCTGAAGTCAGCACAGTGCGGCTTTGGTTCACAGTCACCTCAGGAGAACCTCAGGAGCTTGGCTAGGCCAGAGGTTGAAGTTAAGTTTTACAGCACCGTGATTTAAAATATTTCATTAAAGGGGAGGGGTAAAACTTAGTTGGCTGTGGCCTTGTGTTTGGGTGGGT
>ENSMUSG00000092341.618|Malat1
TAGAGAAGGCGTGTACTGCTATGCTGTTGGCACGACACCTTCAGGGACTGGAGCTGCCTTTTGTCCTTGGAAGAGTTTTCCCAGTTGCCGCTGAAGTCAGCACAGTGCGGCTTTGGTTCACAGTCACCTCAGGAGAACCTCAGGAGCTTGGCTAGGCCAGAGGTTGAAGTTAAGTTTTACAGCACCGTGATTTAAAATATTTCATTAAAGGGGAGGGGTAAAACTTAGTTGGCTGTGGCCTTGTGTTTGGGTGGGTGGGG
>ENSMUSG00000092341.619|Malat1
GAAGGCGTGTACTGCTATGCTGTTGGCACGACACCTTCAGGGACTGGAGCTGCCTTTTGTCCTTGGAAGAGTTTTCCCAGTTGCCGCTGAAGTCAGCACAGTGCGGCTTTGGTTCACAGTCACCTCAGGAGAACCTCAGGAGCTTGGCTAGGCCAGAGGTTGAAGTTAAGTTTTACAGCACCGTGATTTAAAATATTTCATTAAAGGGGAGGGGTAAAACTTAGTTGGCTGTGGCCTTGTGTTTGGGTGGGTGGGGGTGT
>ENSMUSG00000092341.620|Malat1
GCGTGTACTGCTATGCTGTTGGCACGACACCTTCAGGGACTGGAGCTGCCTTTTGTCCTTGGAAGAGTTTTCCCAGTTGCCGCTGAAGTCAGCACAGTGCGGCTTTGGTTCACAGTCACCTCAGGAGAACCTCAGGAGCTTGGCTAGGCCAGAGGTTGAAGTTAAGTTTTACAGCACCGTGATTTAAAATATTTCATTAAAGGGGAGGGGTAAAACTTAGTTGGCTGTGGCCTTGTGTTTGGGTGGGTGGGGGTGTTAGG
>ENSMUSG00000092341.621|Malat1
GTACTGCTATGCTGTTGGCACGACACCTTCAGGGACTGGAGCTGCCTTTTGTCCTTGGAAGAGTTTTCCCAGTTGCCGCTGAAGTCAGCACAGTGCGGCTTTGGTTCACAGTCACCTCAGGAGAACCTCAGGAGCTTGGCTAGGCCAGAGGTTGAAGTTAAGTTTTACAGCACCGTGATTTAAAATATTTCATTAAAGGGGAGGGGTAAAACTTAGTTGGCTGTGGCCTTGTGTTTGGGTGGGTGGGGGTGTTAGGTAAT
>ENSMUSG00000092341.622|Malat1
TGCTATGCTGTTGGCACGACACCTTCAGGGACTGGAGCTGCCTTTTGTCCTTGGAAGAGTTTTCCCAGTTGCCGCTGAAGTCAGCACAGTGCGGCTTTGGTTCACAGTCACCTCAGGAGAACCTCAGGAGCTTGGCTAGGCCAGAGGTTGAAGTTAAGTTTTACAGCACCGTGATTTAAAATATTTCATTAAAGGGGAGGGGTAAAACTTAGTTGGCTGTGGCCTTGTGTTTGGGTGGGTGGGGGTGTTAGGTAATTGTT
>ENSMUSG00000092341.623|Malat1
ATGCTGTTGGCACGACACCTTCAGGGACTGGAGCTGCCTTTTGTCCTTGGAAGAGTTTTCCCAGTTGCCGCTGAAGTCAGCACAGTGCGGCTTTGGTTCACAGTCACCTCAGGAGAACCTCAGGAGCTTGGCTAGGCCAGAGGTTGAAGTTAAGTTTTACAGCACCGTGATTTAAAATATTTCATTAAAGGGGAGGGGTAAAACTTAGTTGGCTGTGGCCTTGTGTTTGGGTGGGTGGGGGTGTTAGGTAATTGTTTAGT
>ENSMUSG00000092341.624|Malat1
TGTTGGCACGACACCTTCAGGGACTGGAGCTGCCTTTTGTCCTTGGAAGAGTTTTCCCAGTTGCCGCTGAAGTCAGCACAGTGCGGCTTTGGTTCACAGTCACCTCAGGAGAACCTCAGGAGCTTGGCTAGGCCAGAGGTTGAAGTTAAGTTTTACAGCACCGTGATTTAAAATATTTCATTAAAGGGGAGGGGTAAAACTTAGTTGGCTGTGGCCTTGTGTTTGGGTGGGTGGGGGTGTTAGGTAATTGTTTAGTTTAT
>ENSMUSG00000092341.625|Malat1
GGCACGACACCTTCAGGGACTGGAGCTGCCTTTTGTCCTTGGAAGAGTTTTCCCAGTTGCCGCTGAAGTCAGCACAGTGCGGCTTTGGTTCACAGTCACCTCAGGAGAACCTCAGGAGCTTGGCTAGGCCAGAGGTTGAAGTTAAGTTTTACAGCACCGTGATTTAAAATATTTCATTAAAGGGGAGGGGTAAAACTTAGTTGGCTGTGGCCTTGTGTTTGGGTGGGTGGGGGTGTTAGGTAATTGTTTAGTTTATGATT
>ENSMUSG00000092341.626|Malat1
CGACACCTTCAGGGACTGGAGCTGCCTTTTGTCCTTGGAAGAGTTTTCCCAGTTGCCGCTGAAGTCAGCACAGTGCGGCTTTGGTTCACAGTCACCTCAGGAGAACCTCAGGAGCTTGGCTAGGCCAGAGGTTGAAGTTAAGTTTTACAGCACCGTGATTTAAAATATTTCATTAAAGGGGAGGGGTAAAACTTAGTTGGCTGTGGCCTTGTGTTTGGGTGGGTGGGGGTGTTAGGTAATTGTTTAGTTTATGATTTCAG
>ENSMUSG00000092341.627|Malat1
ACCTTCAGGGACTGGAGCTGCCTTTTGTCCTTGGAAGAGTTTTCCCAGTTGCCGCTGAAGTCAGCACAGTGCGGCTTTGGTTCACAGTCACCTCAGGAGAACCTCAGGAGCTTGGCTAGGCCAGAGGTTGAAGTTAAGTTTTACAGCACCGTGATTTAAAATATTTCATTAAAGGGGAGGGGTAAAACTTAGTTGGCTGTGGCCTTGTGTTTGGGTGGGTGGGGGTGTTAGGTAATTGTTTAGTTTATGATTTCAGATAA
>ENSMUSG00000092341.628|Malat1
TCAGGGACTGGAGCTGCCTTTTGTCCTTGGAAGAGTTTTCCCAGTTGCCGCTGAAGTCAGCACAGTGCGGCTTTGGTTCACAGTCACCTCAGGAGAACCTCAGGAGCTTGGCTAGGCCAGAGGTTGAAGTTAAGTTTTACAGCACCGTGATTTAAAATATTTCATTAAAGGGGAGGGGTAAAACTTAGTTGGCTGTGGCCTTGTGTTTGGGTGGGTGGGGGTGTTAGGTAATTGTTTAGTTTATGATTTCAGATAATCAT
>ENSMUSG00000092341.629|Malat1
GGACTGGAGCTGCCTTTTGTCCTTGGAAGAGTTTTCCCAGTTGCCGCTGAAGTCAGCACAGTGCGGCTTTGGTTCACAGTCACCTCAGGAGAACCTCAGGAGCTTGGCTAGGCCAGAGGTTGAAGTTAAGTTTTACAGCACCGTGATTTAAAATATTTCATTAAAGGGGAGGGGTAAAACTTAGTTGGCTGTGGCCTTGTGTTTGGGTGGGTGGGGGTGTTAGGTAATTGTTTAGTTTATGATTTCAGATAATCATACCA
>ENSMUSG00000092341.630|Malat1
TGGAGCTGCCTTTTGTCCTTGGAAGAGTTTTCCCAGTTGCCGCTGAAGTCAGCACAGTGCGGCTTTGGTTCACAGTCACCTCAGGAGAACCTCAGGAGCTTGGCTAGGCCAGAGGTTGAAGTTAAGTTTTACAGCACCGTGATTTAAAATATTTCATTAAAGGGGAGGGGTAAAACTTAGTTGGCTGTGGCCTTGTGTTTGGGTGGGTGGGGGTGTTAGGTAATTGTTTAGTTTATGATTTCAGATAATCATACCAGAGA
>ENSMUSG00000092341.631|Malat1
GCTGCCTTTTGTCCTTGGAAGAGTTTTCCCAGTTGCCGCTGAAGTCAGCACAGTGCGGCTTTGGTTCACAGTCACCTCAGGAGAACCTCAGGAGCTTGGCTAGGCCAGAGGTTGAAGTTAAGTTTTACAGCACCGTGATTTAAAATATTTCATTAAAGGGGAGGGGTAAAACTTAGTTGGCTGTGGCCTTGTGTTTGGGTGGGTGGGGGTGTTAGGTAATTGTTTAGTTTATGATTTCAGATAATCATACCAGAGAACTT
>ENSMUSG00000092341.632|Malat1
CCTTTTGTCCTTGGAAGAGTTTTCCCAGTTGCCGCTGAAGTCAGCACAGTGCGGCTTTGGTTCACAGTCACCTCAGGAGAACCTCAGGAGCTTGGCTAGGCCAGAGGTTGAAGTTAAGTTTTACAGCACCGTGATTTAAAATATTTCATTAAAGGGGAGGGGTAAAACTTAGTTGGCTGTGGCCTTGTGTTTGGGTGGGTGGGGGTGTTAGGTAATTGTTTAGTTTATGATTTCAGATAATCATACCAGAGAACTTAAAT
>ENSMUSG00000092341.633|Malat1
TTGTCCTTGGAAGAGTTTTCCCAGTTGCCGCTGAAGTCAGCACAGTGCGGCTTTGGTTCACAGTCACCTCAGGAGAACCTCAGGAGCTTGGCTAGGCCAGAGGTTGAAGTTAAGTTTTACAGCACCGTGATTTAAAATATTTCATTAAAGGGGAGGGGTAAAACTTAGTTGGCTGTGGCCTTGTGTTTGGGTGGGTGGGGGTGTTAGGTAATTGTTTAGTTTATGATTTCAGATAATCATACCAGAGAACTTAAATATTT
>ENSMUSG00000092341.634|Malat1
CCTTGGAAGAGTTTTCCCAGTTGCCGCTGAAGTCAGCACAGTGCGGCTTTGGTTCACAGTCACCTCAGGAGAACCTCAGGAGCTTGGCTAGGCCAGAGGTTGAAGTTAAGTTTTACAGCACCGTGATTTAAAATATTTCATTAAAGGGGAGGGGTAAAACTTAGTTGGCTGTGGCCTTGTGTTTGGGTGGGTGGGGGTGTTAGGTAATTGTTTAGTTTATGATTTCAGATAATCATACCAGAGAACTTAAATATTTGGAA
>ENSMUSG00000092341.635|Malat1
GGAAGAGTTTTCCCAGTTGCCGCTGAAGTCAGCACAGTGCGGCTTTGGTTCACAGTCACCTCAGGAGAACCTCAGGAGCTTGGCTAGGCCAGAGGTTGAAGTTAAGTTTTACAGCACCGTGATTTAAAATATTTCATTAAAGGGGAGGGGTAAAACTTAGTTGGCTGTGGCCTTGTGTTTGGGTGGGTGGGGGTGTTAGGTAATTGTTTAGTTTATGATTTCAGATAATCATACCAGAGAACTTAAATATTTGGAAAAAC
>ENSMUSG00000092341.636|Malat1
GAGTTTTCCCAGTTGCCGCTGAAGTCAGCACAGTGCGGCTTTGGTTCACAGTCACCTCAGGAGAACCTCAGGAGCTTGGCTAGGCCAGAGGTTGAAGTTAAGTTTTACAGCACCGTGATTTAAAATATTTCATTAAAGGGGAGGGGTAAAACTTAGTTGGCTGTGGCCTTGTGTTTGGGTGGGTGGGGGTGTTAGGTAATTGTTTAGTTTATGATTTCAGATAATCATACCAGAGAACTTAAATATTTGGAAAAACAGGA
>ENSMUSG00000092341.637|Malat1
TTTCCCAGTTGCCGCTGAAGTCAGCACAGTGCGGCTTTGGTTCACAGTCACCTCAGGAGAACCTCAGGAGCTTGGCTAGGCCAGAGGTTGAAGTTAAGTTTTACAGCACCGTGATTTAAAATATTTCATTAAAGGGGAGGGGTAAAACTTAGTTGGCTGTGGCCTTGTGTTTGGGTGGGTGGGGGTGTTAGGTAATTGTTTAGTTTATGATTTCAGATAATCATACCAGAGAACTTAAATATTTGGAAAAACAGGAAATC
>ENSMUSG00000092341.638|Malat1
CCAGTTGCCGCTGAAGTCAGCACAGTGCGGCTTTGGTTCACAGTCACCTCAGGAGAACCTCAGGAGCTTGGCTAGGCCAGAGGTTGAAGTTAAGTTTTACAGCACCGTGATTTAAAATATTTCATTAAAGGGGAGGGGTAAAACTTAGTTGGCTGTGGCCTTGTGTTTGGGTGGGTGGGGGTGTTAGGTAATTGTTTAGTTTATGATTTCAGATAATCATACCAGAGAACTTAAATATTTGGAAAAACAGGAAATCTCAG
>ENSMUSG00000092341.639|Malat1
TTGCCGCTGAAGTCAGCACAGTGCGGCTTTGGTTCACAGTCACCTCAGGAGAACCTCAGGAGCTTGGCTAGGCCAGAGGTTGAAGTTAAGTTTTACAGCACCGTGATTTAAAATATTTCATTAAAGGGGAGGGGTAAAACTTAGTTGGCTGTGGCCTTGTGTTTGGGTGGGTGGGGGTGTTAGGTAATTGTTTAGTTTATGATTTCAGATAATCATACCAGAGAACTTAAATATTTGGAAAAACAGGAAATCTCAGCTTT
>ENSMUSG00000092341.640|Malat1
CGCTGAAGTCAGCACAGTGCGGCTTTGGTTCACAGTCACCTCAGGAGAACCTCAGGAGCTTGGCTAGGCCAGAGGTTGAAGTTAAGTTTTACAGCACCGTGATTTAAAATATTTCATTAAAGGGGAGGGGTAAAACTTAGTTGGCTGTGGCCTTGTGTTTGGGTGGGTGGGGGTGTTAGGTAATTGTTTAGTTTATGATTTCAGATAATCATACCAGAGAACTTAAATATTTGGAAAAACAGGAAATCTCAGCTTTCAAG
>ENSMUSG00000092341.641|Malat1
GAAGTCAGCACAGTGCGGCTTTGGTTCACAGTCACCTCAGGAGAACCTCAGGAGCTTGGCTAGGCCAGAGGTTGAAGTTAAGTTTTACAGCACCGTGATTTAAAATATTTCATTAAAGGGGAGGGGTAAAACTTAGTTGGCTGTGGCCTTGTGTTTGGGTGGGTGGGGGTGTTAGGTAATTGTTTAGTTTATGATTTCAGATAATCATACCAGAGAACTTAAATATTTGGAAAAACAGGAAATCTCAGCTTTCAAGTTGG
>ENSMUSG00000092341.642|Malat1
TCAGCACAGTGCGGCTTTGGTTCACAGTCACCTCAGGAGAACCTCAGGAGCTTGGCTAGGCCAGAGGTTGAAGTTAAGTTTTACAGCACCGTGATTTAAAATATTTCATTAAAGGGGAGGGGTAAAACTTAGTTGGCTGTGGCCTTGTGTTTGGGTGGGTGGGGGTGTTAGGTAATTGTTTAGTTTATGATTTCAGATAATCATACCAGAGAACTTAAATATTTGGAAAAACAGGAAATCTCAGCTTTCAAGTTGGCAAG
>ENSMUSG00000092341.643|Malat1
CACAGTGCGGCTTTGGTTCACAGTCACCTCAGGAGAACCTCAGGAGCTTGGCTAGGCCAGAGGTTGAAGTTAAGTTTTACAGCACCGTGATTTAAAATATTTCATTAAAGGGGAGGGGTAAAACTTAGTTGGCTGTGGCCTTGTGTTTGGGTGGGTGGGGGTGTTAGGTAATTGTTTAGTTTATGATTTCAGATAATCATACCAGAGAACTTAAATATTTGGAAAAACAGGAAATCTCAGCTTTCAAGTTGGCAAGTAAC
>ENSMUSG00000092341.644|Malat1
GTGCGGCTTTGGTTCACAGTCACCTCAGGAGAACCTCAGGAGCTTGGCTAGGCCAGAGGTTGAAGTTAAGTTTTACAGCACCGTGATTTAAAATATTTCATTAAAGGGGAGGGGTAAAACTTAGTTGGCTGTGGCCTTGTGTTTGGGTGGGTGGGGGTGTTAGGTAATTGTTTAGTTTATGATTTCAGATAATCATACCAGAGAACTTAAATATTTGGAAAAACAGGAAATCTCAGCTTTCAAGTTGGCAAGTAACTCCC
>ENSMUSG00000092341.645|Malat1
GGCTTTGGTTCACAGTCACCTCAGGAGAACCTCAGGAGCTTGGCTAGGCCAGAGGTTGAAGTTAAGTTTTACAGCACCGTGATTTAAAATATTTCATTAAAGGGGAGGGGTAAAACTTAGTTGGCTGTGGCCTTGTGTTTGGGTGGGTGGGGGTGTTAGGTAATTGTTTAGTTTATGATTTCAGATAATCATACCAGAGAACTTAAATATTTGGAAAAACAGGAAATCTCAGCTTTCAAGTTGGCAAGTAACTCCCAATC
>ENSMUSG00000092341.646|Malat1
TTGGTTCACAGTCACCTCAGGAGAACCTCAGGAGCTTGGCTAGGCCAGAGGTTGAAGTTAAGTTTTACAGCACCGTGATTTAAAATATTTCATTAAAGGGGAGGGGTAAAACTTAGTTGGCTGTGGCCTTGTGTTTGGGTGGGTGGGGGTGTTAGGTAATTGTTTAGTTTATGATTTCAGATAATCATACCAGAGAACTTAAATATTTGGAAAAACAGGAAATCTCAGCTTTCAAGTTGGCAAGTAACTCCCAATCCAGT
>ENSMUSG00000092341.647|Malat1
TTCACAGTCACCTCAGGAGAACCTCAGGAGCTTGGCTAGGCCAGAGGTTGAAGTTAAGTTTTACAGCACCGTGATTTAAAATATTTCATTAAAGGGGAGGGGTAAAACTTAGTTGGCTGTGGCCTTGTGTTTGGGTGGGTGGGGGTGTTAGGTAATTGTTTAGTTTATGATTTCAGATAATCATACCAGAGAACTTAAATATTTGGAAAAACAGGAAATCTCAGCTTTCAAGTTGGCAAGTAACTCCCAATCCAGTTTTT
>ENSMUSG00000092341.648|Malat1
CAGTCACCTCAGGAGAACCTCAGGAGCTTGGCTAGGCCAGAGGTTGAAGTTAAGTTTTACAGCACCGTGATTTAAAATATTTCATTAAAGGGGAGGGGTAAAACTTAGTTGGCTGTGGCCTTGTGTTTGGGTGGGTGGGGGTGTTAGGTAATTGTTTAGTTTATGATTTCAGATAATCATACCAGAGAACTTAAATATTTGGAAAAACAGGAAATCTCAGCTTTCAAGTTGGCAAGTAACTCCCAATCCAGTTTTTGCTT
>ENSMUSG00000092341.649|Malat1
CACCTCAGGAGAACCTCAGGAGCTTGGCTAGGCCAGAGGTTGAAGTTAAGTTTTACAGCACCGTGATTTAAAATATTTCATTAAAGGGGAGGGGTAAAACTTAGTTGGCTGTGGCCTTGTGTTTGGGTGGGTGGGGGTGTTAGGTAATTGTTTAGTTTATGATTTCAGATAATCATACCAGAGAACTTAAATATTTGGAAAAACAGGAAATCTCAGCTTTCAAGTTGGCAAGTAACTCCCAATCCAGTTTTTGCTTCTTT
>ENSMUSG00000092341.650|Malat1
TCAGGAGAACCTCAGGAGCTTGGCTAGGCCAGAGGTTGAAGTTAAGTTTTACAGCACCGTGATTTAAAATATTTCATTAAAGGGGAGGGGTAAAACTTAGTTGGCTGTGGCCTTGTGTTTGGGTGGGTGGGGGTGTTAGGTAATTGTTTAGTTTATGATTTCAGATAATCATACCAGAGAACTTAAATATTTGGAAAAACAGGAAATCTCAGCTTTCAAGTTGGCAAGTAACTCCCAATCCAGTTTTTGCTTCTTTTTTC
>ENSMUSG00000092341.651|Malat1
GAGAACCTCAGGAGCTTGGCTAGGCCAGAGGTTGAAGTTAAGTTTTACAGCACCGTGATTTAAAATATTTCATTAAAGGGGAGGGGTAAAACTTAGTTGGCTGTGGCCTTGTGTTTGGGTGGGTGGGGGTGTTAGGTAATTGTTTAGTTTATGATTTCAGATAATCATACCAGAGAACTTAAATATTTGGAAAAACAGGAAATCTCAGCTTTCAAGTTGGCAAGTAACTCCCAATCCAGTTTTTGCTTCTTTTTTCCTTT
>ENSMUSG00000092341.652|Malat1
ACCTCAGGAGCTTGGCTAGGCCAGAGGTTGAAGTTAAGTTTTACAGCACCGTGATTTAAAATATTTCATTAAAGGGGAGGGGTAAAACTTAGTTGGCTGTGGCCTTGTGTTTGGGTGGGTGGGGGTGTTAGGTAATTGTTTAGTTTATGATTTCAGATAATCATACCAGAGAACTTAAATATTTGGAAAAACAGGAAATCTCAGCTTTCAAGTTGGCAAGTAACTCCCAATCCAGTTTTTGCTTCTTTTTTCCTTTTTCT
>ENSMUSG00000092341.653|Malat1
CAGGAGCTTGGCTAGGCCAGAGGTTGAAGTTAAGTTTTACAGCACCGTGATTTAAAATATTTCATTAAAGGGGAGGGGTAAAACTTAGTTGGCTGTGGCCTTGTGTTTGGGTGGGTGGGGGTGTTAGGTAATTGTTTAGTTTATGATTTCAGATAATCATACCAGAGAACTTAAATATTTGGAAAAACAGGAAATCTCAGCTTTCAAGTTGGCAAGTAACTCCCAATCCAGTTTTTGCTTCTTTTTTCCTTTTTCTTTTT
>ENSMUSG00000092341.654|Malat1
AGCTTGGCTAGGCCAGAGGTTGAAGTTAAGTTTTACAGCACCGTGATTTAAAATATTTCATTAAAGGGGAGGGGTAAAACTTAGTTGGCTGTGGCCTTGTGTTTGGGTGGGTGGGGGTGTTAGGTAATTGTTTAGTTTATGATTTCAGATAATCATACCAGAGAACTTAAATATTTGGAAAAACAGGAAATCTCAGCTTTCAAGTTGGCAAGTAACTCCCAATCCAGTTTTTGCTTCTTTTTTCCTTTTTCTTTTTTTGA
>ENSMUSG00000092341.655|Malat1
TGGCTAGGCCAGAGGTTGAAGTTAAGTTTTACAGCACCGTGATTTAAAATATTTCATTAAAGGGGAGGGGTAAAACTTAGTTGGCTGTGGCCTTGTGTTTGGGTGGGTGGGGGTGTTAGGTAATTGTTTAGTTTATGATTTCAGATAATCATACCAGAGAACTTAAATATTTGGAAAAACAGGAAATCTCAGCTTTCAAGTTGGCAAGTAACTCCCAATCCAGTTTTTGCTTCTTTTTTCCTTTTTCTTTTTTTGAGGCG
>ENSMUSG00000092341.656|Malat1
TAGGCCAGAGGTTGAAGTTAAGTTTTACAGCACCGTGATTTAAAATATTTCATTAAAGGGGAGGGGTAAAACTTAGTTGGCTGTGGCCTTGTGTTTGGGTGGGTGGGGGTGTTAGGTAATTGTTTAGTTTATGATTTCAGATAATCATACCAGAGAACTTAAATATTTGGAAAAACAGGAAATCTCAGCTTTCAAGTTGGCAAGTAACTCCCAATCCAGTTTTTGCTTCTTTTTTCCTTTTTCTTTTTTTGAGGCGGGCA
>ENSMUSG00000092341.657|Malat1
CCAGAGGTTGAAGTTAAGTTTTACAGCACCGTGATTTAAAATATTTCATTAAAGGGGAGGGGTAAAACTTAGTTGGCTGTGGCCTTGTGTTTGGGTGGGTGGGGGTGTTAGGTAATTGTTTAGTTTATGATTTCAGATAATCATACCAGAGAACTTAAATATTTGGAAAAACAGGAAATCTCAGCTTTCAAGTTGGCAAGTAACTCCCAATCCAGTTTTTGCTTCTTTTTTCCTTTTTCTTTTTTTGAGGCGGGCAGCTA
>ENSMUSG00000092341.658|Malat1
AGGTTGAAGTTAAGTTTTACAGCACCGTGATTTAAAATATTTCATTAAAGGGGAGGGGTAAAACTTAGTTGGCTGTGGCCTTGTGTTTGGGTGGGTGGGGGTGTTAGGTAATTGTTTAGTTTATGATTTCAGATAATCATACCAGAGAACTTAAATATTTGGAAAAACAGGAAATCTCAGCTTTCAAGTTGGCAAGTAACTCCCAATCCAGTTTTTGCTTCTTTTTTCCTTTTTCTTTTTTTGAGGCGGGCAGCTAAGGA
>ENSMUSG00000092341.659|Malat1
TGAAGTTAAGTTTTACAGCACCGTGATTTAAAATATTTCATTAAAGGGGAGGGGTAAAACTTAGTTGGCTGTGGCCTTGTGTTTGGGTGGGTGGGGGTGTTAGGTAATTGTTTAGTTTATGATTTCAGATAATCATACCAGAGAACTTAAATATTTGGAAAAACAGGAAATCTCAGCTTTCAAGTTGGCAAGTAACTCCCAATCCAGTTTTTGCTTCTTTTTTCCTTTTTCTTTTTTTGAGGCGGGCAGCTAAGGAAGGT
>ENSMUSG00000092341.660|Malat1
GTTAAGTTTTACAGCACCGTGATTTAAAATATTTCATTAAAGGGGAGGGGTAAAACTTAGTTGGCTGTGGCCTTGTGTTTGGGTGGGTGGGGGTGTTAGGTAATTGTTTAGTTTATGATTTCAGATAATCATACCAGAGAACTTAAATATTTGGAAAAACAGGAAATCTCAGCTTTCAAGTTGGCAAGTAACTCCCAATCCAGTTTTTGCTTCTTTTTTCCTTTTTCTTTTTTTGAGGCGGGCAGCTAAGGAAGGTTGGT
>ENSMUSG00000092341.661|Malat1
AGTTTTACAGCACCGTGATTTAAAATATTTCATTAAAGGGGAGGGGTAAAACTTAGTTGGCTGTGGCCTTGTGTTTGGGTGGGTGGGGGTGTTAGGTAATTGTTTAGTTTATGATTTCAGATAATCATACCAGAGAACTTAAATATTTGGAAAAACAGGAAATCTCAGCTTTCAAGTTGGCAAGTAACTCCCAATCCAGTTTTTGCTTCTTTTTTCCTTTTTCTTTTTTTGAGGCGGGCAGCTAAGGAAGGTTGGTTCCT
>ENSMUSG00000092341.662|Malat1
TTACAGCACCGTGATTTAAAATATTTCATTAAAGGGGAGGGGTAAAACTTAGTTGGCTGTGGCCTTGTGTTTGGGTGGGTGGGGGTGTTAGGTAATTGTTTAGTTTATGATTTCAGATAATCATACCAGAGAACTTAAATATTTGGAAAAACAGGAAATCTCAGCTTTCAAGTTGGCAAGTAACTCCCAATCCAGTTTTTGCTTCTTTTTTCCTTTTTCTTTTTTTGAGGCGGGCAGCTAAGGAAGGTTGGTTCCTCTGC
>ENSMUSG00000092341.663|Malat1
AGCACCGTGATTTAAAATATTTCATTAAAGGGGAGGGGTAAAACTTAGTTGGCTGTGGCCTTGTGTTTGGGTGGGTGGGGGTGTTAGGTAATTGTTTAGTTTATGATTTCAGATAATCATACCAGAGAACTTAAATATTTGGAAAAACAGGAAATCTCAGCTTTCAAGTTGGCAAGTAACTCCCAATCCAGTTTTTGCTTCTTTTTTCCTTTTTCTTTTTTTGAGGCGGGCAGCTAAGGAAGGTTGGTTCCTCTGCCGGT
>ENSMUSG00000092341.664|Malat1
CCGTGATTTAAAATATTTCATTAAAGGGGAGGGGTAAAACTTAGTTGGCTGTGGCCTTGTGTTTGGGTGGGTGGGGGTGTTAGGTAATTGTTTAGTTTATGATTTCAGATAATCATACCAGAGAACTTAAATATTTGGAAAAACAGGAAATCTCAGCTTTCAAGTTGGCAAGTAACTCCCAATCCAGTTTTTGCTTCTTTTTTCCTTTTTCTTTTTTTGAGGCGGGCAGCTAAGGAAGGTTGGTTCCTCTGCCGGTCCCT
>ENSMUSG00000092341.665|Malat1
GATTTAAAATATTTCATTAAAGGGGAGGGGTAAAACTTAGTTGGCTGTGGCCTTGTGTTTGGGTGGGTGGGGGTGTTAGGTAATTGTTTAGTTTATGATTTCAGATAATCATACCAGAGAACTTAAATATTTGGAAAAACAGGAAATCTCAGCTTTCAAGTTGGCAAGTAACTCCCAATCCAGTTTTTGCTTCTTTTTTCCTTTTTCTTTTTTTGAGGCGGGCAGCTAAGGAAGGTTGGTTCCTCTGCCGGTCCCTCGAA
>ENSMUSG00000092341.666|Malat1
TAAAATATTTCATTAAAGGGGAGGGGTAAAACTTAGTTGGCTGTGGCCTTGTGTTTGGGTGGGTGGGGGTGTTAGGTAATTGTTTAGTTTATGATTTCAGATAATCATACCAGAGAACTTAAATATTTGGAAAAACAGGAAATCTCAGCTTTCAAGTTGGCAAGTAACTCCCAATCCAGTTTTTGCTTCTTTTTTCCTTTTTCTTTTTTTGAGGCGGGCAGCTAAGGAAGGTTGGTTCCTCTGCCGGTCCCTCGAAAGCG
>ENSMUSG00000092341.667|Malat1
ATATTTCATTAAAGGGGAGGGGTAAAACTTAGTTGGCTGTGGCCTTGTGTTTGGGTGGGTGGGGGTGTTAGGTAATTGTTTAGTTTATGATTTCAGATAATCATACCAGAGAACTTAAATATTTGGAAAAACAGGAAATCTCAGCTTTCAAGTTGGCAAGTAACTCCCAATCCAGTTTTTGCTTCTTTTTTCCTTTTTCTTTTTTTGAGGCGGGCAGCTAAGGAAGGTTGGTTCCTCTGCCGGTCCCTCGAAAGCGTAGG
>ENSMUSG00000092341.668|Malat1
TTCATTAAAGGGGAGGGGTAAAACTTAGTTGGCTGTGGCCTTGTGTTTGGGTGGGTGGGGGTGTTAGGTAATTGTTTAGTTTATGATTTCAGATAATCATACCAGAGAACTTAAATATTTGGAAAAACAGGAAATCTCAGCTTTCAAGTTGGCAAGTAACTCCCAATCCAGTTTTTGCTTCTTTTTTCCTTTTTCTTTTTTTGAGGCGGGCAGCTAAGGAAGGTTGGTTCCTCTGCCGGTCCCTCGAAAGCGTAGGGCTT
>ENSMUSG00000092341.669|Malat1
TTAAAGGGGAGGGGTAAAACTTAGTTGGCTGTGGCCTTGTGTTTGGGTGGGTGGGGGTGTTAGGTAATTGTTTAGTTTATGATTTCAGATAATCATACCAGAGAACTTAAATATTTGGAAAAACAGGAAATCTCAGCTTTCAAGTTGGCAAGTAACTCCCAATCCAGTTTTTGCTTCTTTTTTCCTTTTTCTTTTTTTGAGGCGGGCAGCTAAGGAAGGTTGGTTCCTCTGCCGGTCCCTCGAAAGCGTAGGGCTTGGGG
>ENSMUSG00000092341.670|Malat1
AGGGGAGGGGTAAAACTTAGTTGGCTGTGGCCTTGTGTTTGGGTGGGTGGGGGTGTTAGGTAATTGTTTAGTTTATGATTTCAGATAATCATACCAGAGAACTTAAATATTTGGAAAAACAGGAAATCTCAGCTTTCAAGTTGGCAAGTAACTCCCAATCCAGTTTTTGCTTCTTTTTTCCTTTTTCTTTTTTTGAGGCGGGCAGCTAAGGAAGGTTGGTTCCTCTGCCGGTCCCTCGAAAGCGTAGGGCTTGGGGGTTG
>ENSMUSG00000092341.671|Malat1
GAGGGGTAAAACTTAGTTGGCTGTGGCCTTGTGTTTGGGTGGGTGGGGGTGTTAGGTAATTGTTTAGTTTATGATTTCAGATAATCATACCAGAGAACTTAAATATTTGGAAAAACAGGAAATCTCAGCTTTCAAGTTGGCAAGTAACTCCCAATCCAGTTTTTGCTTCTTTTTTCCTTTTTCTTTTTTTGAGGCGGGCAGCTAAGGAAGGTTGGTTCCTCTGCCGGTCCCTCGAAAGCGTAGGGCTTGGGGGTTGGTCT
>ENSMUSG00000092341.672|Malat1
GGTAAAACTTAGTTGGCTGTGGCCTTGTGTTTGGGTGGGTGGGGGTGTTAGGTAATTGTTTAGTTTATGATTTCAGATAATCATACCAGAGAACTTAAATATTTGGAAAAACAGGAAATCTCAGCTTTCAAGTTGGCAAGTAACTCCCAATCCAGTTTTTGCTTCTTTTTTCCTTTTTCTTTTTTTGAGGCGGGCAGCTAAGGAAGGTTGGTTCCTCTGCCGGTCCCTCGAAAGCGTAGGGCTTGGGGGTTGGTCTGGTC
>ENSMUSG00000092341.673|Malat1
AAACTTAGTTGGCTGTGGCCTTGTGTTTGGGTGGGTGGGGGTGTTAGGTAATTGTTTAGTTTATGATTTCAGATAATCATACCAGAGAACTTAAATATTTGGAAAAACAGGAAATCTCAGCTTTCAAGTTGGCAAGTAACTCCCAATCCAGTTTTTGCTTCTTTTTTCCTTTTTCTTTTTTTGAGGCGGGCAGCTAAGGAAGGTTGGTTCCTCTGCCGGTCCCTCGAAAGCGTAGGGCTTGGGGGTTGGTCTGGTCCACT
>ENSMUSG00000092341.674|Malat1
TTAGTTGGCTGTGGCCTTGTGTTTGGGTGGGTGGGGGTGTTAGGTAATTGTTTAGTTTATGATTTCAGATAATCATACCAGAGAACTTAAATATTTGGAAAAACAGGAAATCTCAGCTTTCAAGTTGGCAAGTAACTCCCAATCCAGTTTTTGCTTCTTTTTTCCTTTTTCTTTTTTTGAGGCGGGCAGCTAAGGAAGGTTGGTTCCTCTGCCGGTCCCTCGAAAGCGTAGGGCTTGGGGGTTGGTCTGGTCCACTGGGA
>ENSMUSG00000092341.675|Malat1
TTGGCTGTGGCCTTGTGTTTGGGTGGGTGGGGGTGTTAGGTAATTGTTTAGTTTATGATTTCAGATAATCATACCAGAGAACTTAAATATTTGGAAAAACAGGAAATCTCAGCTTTCAAGTTGGCAAGTAACTCCCAATCCAGTTTTTGCTTCTTTTTTCCTTTTTCTTTTTTTGAGGCGGGCAGCTAAGGAAGGTTGGTTCCTCTGCCGGTCCCTCGAAAGCGTAGGGCTTGGGGGTTGGTCTGGTCCACTGGGATGAT
>ENSMUSG00000092341.676|Malat1
CTGTGGCCTTGTGTTTGGGTGGGTGGGGGTGTTAGGTAATTGTTTAGTTTATGATTTCAGATAATCATACCAGAGAACTTAAATATTTGGAAAAACAGGAAATCTCAGCTTTCAAGTTGGCAAGTAACTCCCAATCCAGTTTTTGCTTCTTTTTTCCTTTTTCTTTTTTTGAGGCGGGCAGCTAAGGAAGGTTGGTTCCTCTGCCGGTCCCTCGAAAGCGTAGGGCTTGGGGGTTGGTCTGGTCCACTGGGATGATGTGA
>ENSMUSG00000092341.677|Malat1
GGCCTTGTGTTTGGGTGGGTGGGGGTGTTAGGTAATTGTTTAGTTTATGATTTCAGATAATCATACCAGAGAACTTAAATATTTGGAAAAACAGGAAATCTCAGCTTTCAAGTTGGCAAGTAACTCCCAATCCAGTTTTTGCTTCTTTTTTCCTTTTTCTTTTTTTGAGGCGGGCAGCTAAGGAAGGTTGGTTCCTCTGCCGGTCCCTCGAAAGCGTAGGGCTTGGGGGTTGGTCTGGTCCACTGGGATGATGTGATGCT
>ENSMUSG00000092341.678|Malat1
TTGTGTTTGGGTGGGTGGGGGTGTTAGGTAATTGTTTAGTTTATGATTTCAGATAATCATACCAGAGAACTTAAATATTTGGAAAAACAGGAAATCTCAGCTTTCAAGTTGGCAAGTAACTCCCAATCCAGTTTTTGCTTCTTTTTTCCTTTTTCTTTTTTTGAGGCGGGCAGCTAAGGAAGGTTGGTTCCTCTGCCGGTCCCTCGAAAGCGTAGGGCTTGGGGGTTGGTCTGGTCCACTGGGATGATGTGATGCTACAG
>ENSMUSG00000092341.679|Malat1
GTTTGGGTGGGTGGGGGTGTTAGGTAATTGTTTAGTTTATGATTTCAGATAATCATACCAGAGAACTTAAATATTTGGAAAAACAGGAAATCTCAGCTTTCAAGTTGGCAAGTAACTCCCAATCCAGTTTTTGCTTCTTTTTTCCTTTTTCTTTTTTTGAGGCGGGCAGCTAAGGAAGGTTGGTTCCTCTGCCGGTCCCTCGAAAGCGTAGGGCTTGGGGGTTGGTCTGGTCCACTGGGATGATGTGATGCTACAGTGGG
>ENSMUSG00000092341.680|Malat1
GGGTGGGTGGGGGTGTTAGGTAATTGTTTAGTTTATGATTTCAGATAATCATACCAGAGAACTTAAATATTTGGAAAAACAGGAAATCTCAGCTTTCAAGTTGGCAAGTAACTCCCAATCCAGTTTTTGCTTCTTTTTTCCTTTTTCTTTTTTTGAGGCGGGCAGCTAAGGAAGGTTGGTTCCTCTGCCGGTCCCTCGAAAGCGTAGGGCTTGGGGGTTGGTCTGGTCCACTGGGATGATGTGATGCTACAGTGGGGACT
>ENSMUSG00000092341.681|Malat1
GGGTGGGGGTGTTAGGTAATTGTTTAGTTTATGATTTCAGATAATCATACCAGAGAACTTAAATATTTGGAAAAACAGGAAATCTCAGCTTTCAAGTTGGCAAGTAACTCCCAATCCAGTTTTTGCTTCTTTTTTCCTTTTTCTTTTTTTGAGGCGGGCAGCTAAGGAAGGTTGGTTCCTCTGCCGGTCCCTCGAAAGCGTAGGGCTTGGGGGTTGGTCTGGTCCACTGGGATGATGTGATGCTACAGTGGGGACTCTTC
>ENSMUSG00000092341.682|Malat1
GGGGGTGTTAGGTAATTGTTTAGTTTATGATTTCAGATAATCATACCAGAGAACTTAAATATTTGGAAAAACAGGAAATCTCAGCTTTCAAGTTGGCAAGTAACTCCCAATCCAGTTTTTGCTTCTTTTTTCCTTTTTCTTTTTTTGAGGCGGGCAGCTAAGGAAGGTTGGTTCCTCTGCCGGTCCCTCGAAAGCGTAGGGCTTGGGGGTTGGTCTGGTCCACTGGGATGATGTGATGCTACAGTGGGGACTCTTCTGAA
>ENSMUSG00000092341.683|Malat1
GTGTTAGGTAATTGTTTAGTTTATGATTTCAGATAATCATACCAGAGAACTTAAATATTTGGAAAAACAGGAAATCTCAGCTTTCAAGTTGGCAAGTAACTCCCAATCCAGTTTTTGCTTCTTTTTTCCTTTTTCTTTTTTTGAGGCGGGCAGCTAAGGAAGGTTGGTTCCTCTGCCGGTCCCTCGAAAGCGTAGGGCTTGGGGGTTGGTCTGGTCCACTGGGATGATGTGATGCTACAGTGGGGACTCTTCTGAAGCTG
>ENSMUSG00000092341.684|Malat1
TAGGTAATTGTTTAGTTTATGATTTCAGATAATCATACCAGAGAACTTAAATATTTGGAAAAACAGGAAATCTCAGCTTTCAAGTTGGCAAGTAACTCCCAATCCAGTTTTTGCTTCTTTTTTCCTTTTTCTTTTTTTGAGGCGGGCAGCTAAGGAAGGTTGGTTCCTCTGCCGGTCCCTCGAAAGCGTAGGGCTTGGGGGTTGGTCTGGTCCACTGGGATGATGTGATGCTACAGTGGGGACTCTTCTGAAGCTGTTGG
>ENSMUSG00000092341.685|Malat1
TAATTGTTTAGTTTATGATTTCAGATAATCATACCAGAGAACTTAAATATTTGGAAAAACAGGAAATCTCAGCTTTCAAGTTGGCAAGTAACTCCCAATCCAGTTTTTGCTTCTTTTTTCCTTTTTCTTTTTTTGAGGCGGGCAGCTAAGGAAGGTTGGTTCCTCTGCCGGTCCCTCGAAAGCGTAGGGCTTGGGGGTTGGTCTGGTCCACTGGGATGATGTGATGCTACAGTGGGGACTCTTCTGAAGCTGTTGGATGA
>ENSMUSG00000092341.686|Malat1
TGTTTAGTTTATGATTTCAGATAATCATACCAGAGAACTTAAATATTTGGAAAAACAGGAAATCTCAGCTTTCAAGTTGGCAAGTAACTCCCAATCCAGTTTTTGCTTCTTTTTTCCTTTTTCTTTTTTTGAGGCGGGCAGCTAAGGAAGGTTGGTTCCTCTGCCGGTCCCTCGAAAGCGTAGGGCTTGGGGGTTGGTCTGGTCCACTGGGATGATGTGATGCTACAGTGGGGACTCTTCTGAAGCTGTTGGATGAATAT
>ENSMUSG00000092341.687|Malat1
TAGTTTATGATTTCAGATAATCATACCAGAGAACTTAAATATTTGGAAAAACAGGAAATCTCAGCTTTCAAGTTGGCAAGTAACTCCCAATCCAGTTTTTGCTTCTTTTTTCCTTTTTCTTTTTTTGAGGCGGGCAGCTAAGGAAGGTTGGTTCCTCTGCCGGTCCCTCGAAAGCGTAGGGCTTGGGGGTTGGTCTGGTCCACTGGGATGATGTGATGCTACAGTGGGGACTCTTCTGAAGCTGTTGGATGAATATAGAT
>ENSMUSG00000092341.688|Malat1
TTATGATTTCAGATAATCATACCAGAGAACTTAAATATTTGGAAAAACAGGAAATCTCAGCTTTCAAGTTGGCAAGTAACTCCCAATCCAGTTTTTGCTTCTTTTTTCCTTTTTCTTTTTTTGAGGCGGGCAGCTAAGGAAGGTTGGTTCCTCTGCCGGTCCCTCGAAAGCGTAGGGCTTGGGGGTTGGTCTGGTCCACTGGGATGATGTGATGCTACAGTGGGGACTCTTCTGAAGCTGTTGGATGAATATAGATTGTA
>ENSMUSG00000092341.689|Malat1
GATTTCAGATAATCATACCAGAGAACTTAAATATTTGGAAAAACAGGAAATCTCAGCTTTCAAGTTGGCAAGTAACTCCCAATCCAGTTTTTGCTTCTTTTTTCCTTTTTCTTTTTTTGAGGCGGGCAGCTAAGGAAGGTTGGTTCCTCTGCCGGTCCCTCGAAAGCGTAGGGCTTGGGGGTTGGTCTGGTCCACTGGGATGATGTGATGCTACAGTGGGGACTCTTCTGAAGCTGTTGGATGAATATAGATTGTAGTGT
>ENSMUSG00000092341.690|Malat1
TCAGATAATCATACCAGAGAACTTAAATATTTGGAAAAACAGGAAATCTCAGCTTTCAAGTTGGCAAGTAACTCCCAATCCAGTTTTTGCTTCTTTTTTCCTTTTTCTTTTTTTGAGGCGGGCAGCTAAGGAAGGTTGGTTCCTCTGCCGGTCCCTCGAAAGCGTAGGGCTTGGGGGTTGGTCTGGTCCACTGGGATGATGTGATGCTACAGTGGGGACTCTTCTGAAGCTGTTGGATGAATATAGATTGTAGTGTGTGG
>ENSMUSG00000092341.691|Malat1
ATAATCATACCAGAGAACTTAAATATTTGGAAAAACAGGAAATCTCAGCTTTCAAGTTGGCAAGTAACTCCCAATCCAGTTTTTGCTTCTTTTTTCCTTTTTCTTTTTTTGAGGCGGGCAGCTAAGGAAGGTTGGTTCCTCTGCCGGTCCCTCGAAAGCGTAGGGCTTGGGGGTTGGTCTGGTCCACTGGGATGATGTGATGCTACAGTGGGGACTCTTCTGAAGCTGTTGGATGAATATAGATTGTAGTGTGTGGTTCT
>ENSMUSG00000092341.692|Malat1
TCATACCAGAGAACTTAAATATTTGGAAAAACAGGAAATCTCAGCTTTCAAGTTGGCAAGTAACTCCCAATCCAGTTTTTGCTTCTTTTTTCCTTTTTCTTTTTTTGAGGCGGGCAGCTAAGGAAGGTTGGTTCCTCTGCCGGTCCCTCGAAAGCGTAGGGCTTGGGGGTTGGTCTGGTCCACTGGGATGATGTGATGCTACAGTGGGGACTCTTCTGAAGCTGTTGGATGAATATAGATTGTAGTGTGTGGTTCTCTTT
>ENSMUSG00000092341.693|Malat1
ACCAGAGAACTTAAATATTTGGAAAAACAGGAAATCTCAGCTTTCAAGTTGGCAAGTAACTCCCAATCCAGTTTTTGCTTCTTTTTTCCTTTTTCTTTTTTTGAGGCGGGCAGCTAAGGAAGGTTGGTTCCTCTGCCGGTCCCTCGAAAGCGTAGGGCTTGGGGGTTGGTCTGGTCCACTGGGATGATGTGATGCTACAGTGGGGACTCTTCTGAAGCTGTTGGATGAATATAGATTGTAGTGTGTGGTTCTCTTTTGAA
>ENSMUSG00000092341.694|Malat1
GAGAACTTAAATATTTGGAAAAACAGGAAATCTCAGCTTTCAAGTTGGCAAGTAACTCCCAATCCAGTTTTTGCTTCTTTTTTCCTTTTTCTTTTTTTGAGGCGGGCAGCTAAGGAAGGTTGGTTCCTCTGCCGGTCCCTCGAAAGCGTAGGGCTTGGGGGTTGGTCTGGTCCACTGGGATGATGTGATGCTACAGTGGGGACTCTTCTGAAGCTGTTGGATGAATATAGATTGTAGTGTGTGGTTCTCTTTTGAAATTT
>ENSMUSG00000092341.695|Malat1
ACTTAAATATTTGGAAAAACAGGAAATCTCAGCTTTCAAGTTGGCAAGTAACTCCCAATCCAGTTTTTGCTTCTTTTTTCCTTTTTCTTTTTTTGAGGCGGGCAGCTAAGGAAGGTTGGTTCCTCTGCCGGTCCCTCGAAAGCGTAGGGCTTGGGGGTTGGTCTGGTCCACTGGGATGATGTGATGCTACAGTGGGGACTCTTCTGAAGCTGTTGGATGAATATAGATTGTAGTGTGTGGTTCTCTTTTGAAATTTTTTT
>ENSMUSG00000092341.696|Malat1
AAATATTTGGAAAAACAGGAAATCTCAGCTTTCAAGTTGGCAAGTAACTCCCAATCCAGTTTTTGCTTCTTTTTTCCTTTTTCTTTTTTTGAGGCGGGCAGCTAAGGAAGGTTGGTTCCTCTGCCGGTCCCTCGAAAGCGTAGGGCTTGGGGGTTGGTCTGGTCCACTGGGATGATGTGATGCTACAGTGGGGACTCTTCTGAAGCTGTTGGATGAATATAGATTGTAGTGTGTGGTTCTCTTTTGAAATTTTTTTCAGG
>ENSMUSG00000092341.697|Malat1
ATTTGGAAAAACAGGAAATCTCAGCTTTCAAGTTGGCAAGTAACTCCCAATCCAGTTTTTGCTTCTTTTTTCCTTTTTCTTTTTTTGAGGCGGGCAGCTAAGGAAGGTTGGTTCCTCTGCCGGTCCCTCGAAAGCGTAGGGCTTGGGGGTTGGTCTGGTCCACTGGGATGATGTGATGCTACAGTGGGGACTCTTCTGAAGCTGTTGGATGAATATAGATTGTAGTGTGTGGTTCTCTTTTGAAATTTTTTTCAGGTGAC
>ENSMUSG00000092341.698|Malat1
GGAAAAACAGGAAATCTCAGCTTTCAAGTTGGCAAGTAACTCCCAATCCAGTTTTTGCTTCTTTTTTCCTTTTTCTTTTTTTGAGGCGGGCAGCTAAGGAAGGTTGGTTCCTCTGCCGGTCCCTCGAAAGCGTAGGGCTTGGGGGTTGGTCTGGTCCACTGGGATGATGTGATGCTACAGTGGGGACTCTTCTGAAGCTGTTGGATGAATATAGATTGTAGTGTGTGGTTCTCTTTTGAAATTTTTTTCAGGTGACTTAA
>ENSMUSG00000092341.699|Malat1
AAACAGGAAATCTCAGCTTTCAAGTTGGCAAGTAACTCCCAATCCAGTTTTTGCTTCTTTTTTCCTTTTTCTTTTTTTGAGGCGGGCAGCTAAGGAAGGTTGGTTCCTCTGCCGGTCCCTCGAAAGCGTAGGGCTTGGGGGTTGGTCTGGTCCACTGGGATGATGTGATGCTACAGTGGGGACTCTTCTGAAGCTGTTGGATGAATATAGATTGTAGTGTGTGGTTCTCTTTTGAAATTTTTTTCAGGTGACTTAATGTA
>ENSMUSG00000092341.700|Malat1
AGGAAATCTCAGCTTTCAAGTTGGCAAGTAACTCCCAATCCAGTTTTTGCTTCTTTTTTCCTTTTTCTTTTTTTGAGGCGGGCAGCTAAGGAAGGTTGGTTCCTCTGCCGGTCCCTCGAAAGCGTAGGGCTTGGGGGTTGGTCTGGTCCACTGGGATGATGTGATGCTACAGTGGGGACTCTTCTGAAGCTGTTGGATGAATATAGATTGTAGTGTGTGGTTCTCTTTTGAAATTTTTTTCAGGTGACTTAATGTATCTT
>ENSMUSG00000092341.701|Malat1
AATCTCAGCTTTCAAGTTGGCAAGTAACTCCCAATCCAGTTTTTGCTTCTTTTTTCCTTTTTCTTTTTTTGAGGCGGGCAGCTAAGGAAGGTTGGTTCCTCTGCCGGTCCCTCGAAAGCGTAGGGCTTGGGGGTTGGTCTGGTCCACTGGGATGATGTGATGCTACAGTGGGGACTCTTCTGAAGCTGTTGGATGAATATAGATTGTAGTGTGTGGTTCTCTTTTGAAATTTTTTTCAGGTGACTTAATGTATCTTAATA
>ENSMUSG00000092341.702|Malat1
TCAGCTTTCAAGTTGGCAAGTAACTCCCAATCCAGTTTTTGCTTCTTTTTTCCTTTTTCTTTTTTTGAGGCGGGCAGCTAAGGAAGGTTGGTTCCTCTGCCGGTCCCTCGAAAGCGTAGGGCTTGGGGGTTGGTCTGGTCCACTGGGATGATGTGATGCTACAGTGGGGACTCTTCTGAAGCTGTTGGATGAATATAGATTGTAGTGTGTGGTTCTCTTTTGAAATTTTTTTCAGGTGACTTAATGTATCTTAATAACTA
>ENSMUSG00000092341.703|Malat1
CTTTCAAGTTGGCAAGTAACTCCCAATCCAGTTTTTGCTTCTTTTTTCCTTTTTCTTTTTTTGAGGCGGGCAGCTAAGGAAGGTTGGTTCCTCTGCCGGTCCCTCGAAAGCGTAGGGCTTGGGGGTTGGTCTGGTCCACTGGGATGATGTGATGCTACAGTGGGGACTCTTCTGAAGCTGTTGGATGAATATAGATTGTAGTGTGTGGTTCTCTTTTGAAATTTTTTTCAGGTGACTTAATGTATCTTAATAACTACTAT
>ENSMUSG00000092341.704|Malat1
CAAGTTGGCAAGTAACTCCCAATCCAGTTTTTGCTTCTTTTTTCCTTTTTCTTTTTTTGAGGCGGGCAGCTAAGGAAGGTTGGTTCCTCTGCCGGTCCCTCGAAAGCGTAGGGCTTGGGGGTTGGTCTGGTCCACTGGGATGATGTGATGCTACAGTGGGGACTCTTCTGAAGCTGTTGGATGAATATAGATTGTAGTGTGTGGTTCTCTTTTGAAATTTTTTTCAGGTGACTTAATGTATCTTAATAACTACTATAGGA
>ENSMUSG00000092341.705|Malat1
TTGGCAAGTAACTCCCAATCCAGTTTTTGCTTCTTTTTTCCTTTTTCTTTTTTTGAGGCGGGCAGCTAAGGAAGGTTGGTTCCTCTGCCGGTCCCTCGAAAGCGTAGGGCTTGGGGGTTGGTCTGGTCCACTGGGATGATGTGATGCTACAGTGGGGACTCTTCTGAAGCTGTTGGATGAATATAGATTGTAGTGTGTGGTTCTCTTTTGAAATTTTTTTCAGGTGACTTAATGTATCTTAATAACTACTATAGGAACAA
>ENSMUSG00000092341.706|Malat1
CAAGTAACTCCCAATCCAGTTTTTGCTTCTTTTTTCCTTTTTCTTTTTTTGAGGCGGGCAGCTAAGGAAGGTTGGTTCCTCTGCCGGTCCCTCGAAAGCGTAGGGCTTGGGGGTTGGTCTGGTCCACTGGGATGATGTGATGCTACAGTGGGGACTCTTCTGAAGCTGTTGGATGAATATAGATTGTAGTGTGTGGTTCTCTTTTGAAATTTTTTTCAGGTGACTTAATGTATCTTAATAACTACTATAGGAACAAAGGA
>ENSMUSG00000092341.707|Malat1
TAACTCCCAATCCAGTTTTTGCTTCTTTTTTCCTTTTTCTTTTTTTGAGGCGGGCAGCTAAGGAAGGTTGGTTCCTCTGCCGGTCCCTCGAAAGCGTAGGGCTTGGGGGTTGGTCTGGTCCACTGGGATGATGTGATGCTACAGTGGGGACTCTTCTGAAGCTGTTGGATGAATATAGATTGTAGTGTGTGGTTCTCTTTTGAAATTTTTTTCAGGTGACTTAATGTATCTTAATAACTACTATAGGAACAAAGGAAGTG
>ENSMUSG00000092341.708|Malat1
TCCCAATCCAGTTTTTGCTTCTTTTTTCCTTTTTCTTTTTTTGAGGCGGGCAGCTAAGGAAGGTTGGTTCCTCTGCCGGTCCCTCGAAAGCGTAGGGCTTGGGGGTTGGTCTGGTCCACTGGGATGATGTGATGCTACAGTGGGGACTCTTCTGAAGCTGTTGGATGAATATAGATTGTAGTGTGTGGTTCTCTTTTGAAATTTTTTTCAGGTGACTTAATGTATCTTAATAACTACTATAGGAACAAAGGAAGTGGCTT
>ENSMUSG00000092341.709|Malat1
AATCCAGTTTTTGCTTCTTTTTTCCTTTTTCTTTTTTTGAGGCGGGCAGCTAAGGAAGGTTGGTTCCTCTGCCGGTCCCTCGAAAGCGTAGGGCTTGGGGGTTGGTCTGGTCCACTGGGATGATGTGATGCTACAGTGGGGACTCTTCTGAAGCTGTTGGATGAATATAGATTGTAGTGTGTGGTTCTCTTTTGAAATTTTTTTCAGGTGACTTAATGTATCTTAATAACTACTATAGGAACAAAGGAAGTGGCTTTAAT
>ENSMUSG00000092341.710|Malat1
CAGTTTTTGCTTCTTTTTTCCTTTTTCTTTTTTTGAGGCGGGCAGCTAAGGAAGGTTGGTTCCTCTGCCGGTCCCTCGAAAGCGTAGGGCTTGGGGGTTGGTCTGGTCCACTGGGATGATGTGATGCTACAGTGGGGACTCTTCTGAAGCTGTTGGATGAATATAGATTGTAGTGTGTGGTTCTCTTTTGAAATTTTTTTCAGGTGACTTAATGTATCTTAATAACTACTATAGGAACAAAGGAAGTGGCTTTAATGACC
>ENSMUSG00000092341.711|Malat1
TTTTGCTTCTTTTTTCCTTTTTCTTTTTTTGAGGCGGGCAGCTAAGGAAGGTTGGTTCCTCTGCCGGTCCCTCGAAAGCGTAGGGCTTGGGGGTTGGTCTGGTCCACTGGGATGATGTGATGCTACAGTGGGGACTCTTCTGAAGCTGTTGGATGAATATAGATTGTAGTGTGTGGTTCTCTTTTGAAATTTTTTTCAGGTGACTTAATGTATCTTAATAACTACTATAGGAACAAAGGAAGTGGCTTTAATGACCCTGA
>ENSMUSG00000092341.712|Malat1
GCTTCTTTTTTCCTTTTTCTTTTTTTGAGGCGGGCAGCTAAGGAAGGTTGGTTCCTCTGCCGGTCCCTCGAAAGCGTAGGGCTTGGGGGTTGGTCTGGTCCACTGGGATGATGTGATGCTACAGTGGGGACTCTTCTGAAGCTGTTGGATGAATATAGATTGTAGTGTGTGGTTCTCTTTTGAAATTTTTTTCAGGTGACTTAATGTATCTTAATAACTACTATAGGAACAAAGGAAGTGGCTTTAATGACCCTGAAGGA
>ENSMUSG00000092341.713|Malat1
CTTTTTTCCTTTTTCTTTTTTTGAGGCGGGCAGCTAAGGAAGGTTGGTTCCTCTGCCGGTCCCTCGAAAGCGTAGGGCTTGGGGGTTGGTCTGGTCCACTGGGATGATGTGATGCTACAGTGGGGACTCTTCTGAAGCTGTTGGATGAATATAGATTGTAGTGTGTGGTTCTCTTTTGAAATTTTTTTCAGGTGACTTAATGTATCTTAATAACTACTATAGGAACAAAGGAAGTGGCTTTAATGACCCTGAAGGAATTT
>ENSMUSG00000092341.714|Malat1
TTTCCTTTTTCTTTTTTTGAGGCGGGCAGCTAAGGAAGGTTGGTTCCTCTGCCGGTCCCTCGAAAGCGTAGGGCTTGGGGGTTGGTCTGGTCCACTGGGATGATGTGATGCTACAGTGGGGACTCTTCTGAAGCTGTTGGATGAATATAGATTGTAGTGTGTGGTTCTCTTTTGAAATTTTTTTCAGGTGACTTAATGTATCTTAATAACTACTATAGGAACAAAGGAAGTGGCTTTAATGACCCTGAAGGAATTTCTTC
>ENSMUSG00000092341.715|Malat1
CTTTTTCTTTTTTTGAGGCGGGCAGCTAAGGAAGGTTGGTTCCTCTGCCGGTCCCTCGAAAGCGTAGGGCTTGGGGGTTGGTCTGGTCCACTGGGATGATGTGATGCTACAGTGGGGACTCTTCTGAAGCTGTTGGATGAATATAGATTGTAGTGTGTGGTTCTCTTTTGAAATTTTTTTCAGGTGACTTAATGTATCTTAATAACTACTATAGGAACAAAGGAAGTGGCTTTAATGACCCTGAAGGAATTTCTTCTGGT
>ENSMUSG00000092341.716|Malat1
TTCTTTTTTTGAGGCGGGCAGCTAAGGAAGGTTGGTTCCTCTGCCGGTCCCTCGAAAGCGTAGGGCTTGGGGGTTGGTCTGGTCCACTGGGATGATGTGATGCTACAGTGGGGACTCTTCTGAAGCTGTTGGATGAATATAGATTGTAGTGTGTGGTTCTCTTTTGAAATTTTTTTCAGGTGACTTAATGTATCTTAATAACTACTATAGGAACAAAGGAAGTGGCTTTAATGACCCTGAAGGAATTTCTTCTGGTGATA
>ENSMUSG00000092341.717|Malat1
TTTTTTGAGGCGGGCAGCTAAGGAAGGTTGGTTCCTCTGCCGGTCCCTCGAAAGCGTAGGGCTTGGGGGTTGGTCTGGTCCACTGGGATGATGTGATGCTACAGTGGGGACTCTTCTGAAGCTGTTGGATGAATATAGATTGTAGTGTGTGGTTCTCTTTTGAAATTTTTTTCAGGTGACTTAATGTATCTTAATAACTACTATAGGAACAAAGGAAGTGGCTTTAATGACCCTGAAGGAATTTCTTCTGGTGATAGCTT
>ENSMUSG00000092341.718|Malat1
TTGAGGCGGGCAGCTAAGGAAGGTTGGTTCCTCTGCCGGTCCCTCGAAAGCGTAGGGCTTGGGGGTTGGTCTGGTCCACTGGGATGATGTGATGCTACAGTGGGGACTCTTCTGAAGCTGTTGGATGAATATAGATTGTAGTGTGTGGTTCTCTTTTGAAATTTTTTTCAGGTGACTTAATGTATCTTAATAACTACTATAGGAACAAAGGAAGTGGCTTTAATGACCCTGAAGGAATTTCTTCTGGTGATAGCTTTTAT
>ENSMUSG00000092341.719|Malat1
GGCGGGCAGCTAAGGAAGGTTGGTTCCTCTGCCGGTCCCTCGAAAGCGTAGGGCTTGGGGGTTGGTCTGGTCCACTGGGATGATGTGATGCTACAGTGGGGACTCTTCTGAAGCTGTTGGATGAATATAGATTGTAGTGTGTGGTTCTCTTTTGAAATTTTTTTCAGGTGACTTAATGTATCTTAATAACTACTATAGGAACAAAGGAAGTGGCTTTAATGACCCTGAAGGAATTTCTTCTGGTGATAGCTTTTATATTA
>ENSMUSG00000092341.720|Malat1
GGCAGCTAAGGAAGGTTGGTTCCTCTGCCGGTCCCTCGAAAGCGTAGGGCTTGGGGGTTGGTCTGGTCCACTGGGATGATGTGATGCTACAGTGGGGACTCTTCTGAAGCTGTTGGATGAATATAGATTGTAGTGTGTGGTTCTCTTTTGAAATTTTTTTCAGGTGACTTAATGTATCTTAATAACTACTATAGGAACAAAGGAAGTGGCTTTAATGACCCTGAAGGAATTTCTTCTGGTGATAGCTTTTATATTATCAA
>ENSMUSG00000092341.721|Malat1
GCTAAGGAAGGTTGGTTCCTCTGCCGGTCCCTCGAAAGCGTAGGGCTTGGGGGTTGGTCTGGTCCACTGGGATGATGTGATGCTACAGTGGGGACTCTTCTGAAGCTGTTGGATGAATATAGATTGTAGTGTGTGGTTCTCTTTTGAAATTTTTTTCAGGTGACTTAATGTATCTTAATAACTACTATAGGAACAAAGGAAGTGGCTTTAATGACCCTGAAGGAATTTCTTCTGGTGATAGCTTTTATATTATCAAGTAA
>ENSMUSG00000092341.722|Malat1
AGGAAGGTTGGTTCCTCTGCCGGTCCCTCGAAAGCGTAGGGCTTGGGGGTTGGTCTGGTCCACTGGGATGATGTGATGCTACAGTGGGGACTCTTCTGAAGCTGTTGGATGAATATAGATTGTAGTGTGTGGTTCTCTTTTGAAATTTTTTTCAGGTGACTTAATGTATCTTAATAACTACTATAGGAACAAAGGAAGTGGCTTTAATGACCCTGAAGGAATTTCTTCTGGTGATAGCTTTTATATTATCAAGTAAGAGA
>ENSMUSG00000092341.723|Malat1
AGGTTGGTTCCTCTGCCGGTCCCTCGAAAGCGTAGGGCTTGGGGGTTGGTCTGGTCCACTGGGATGATGTGATGCTACAGTGGGGACTCTTCTGAAGCTGTTGGATGAATATAGATTGTAGTGTGTGGTTCTCTTTTGAAATTTTTTTCAGGTGACTTAATGTATCTTAATAACTACTATAGGAACAAAGGAAGTGGCTTTAATGACCCTGAAGGAATTTCTTCTGGTGATAGCTTTTATATTATCAAGTAAGAGATACT
>ENSMUSG00000092341.724|Malat1
TGGTTCCTCTGCCGGTCCCTCGAAAGCGTAGGGCTTGGGGGTTGGTCTGGTCCACTGGGATGATGTGATGCTACAGTGGGGACTCTTCTGAAGCTGTTGGATGAATATAGATTGTAGTGTGTGGTTCTCTTTTGAAATTTTTTTCAGGTGACTTAATGTATCTTAATAACTACTATAGGAACAAAGGAAGTGGCTTTAATGACCCTGAAGGAATTTCTTCTGGTGATAGCTTTTATATTATCAAGTAAGAGATACTATCT
>ENSMUSG00000092341.725|Malat1
TCCTCTGCCGGTCCCTCGAAAGCGTAGGGCTTGGGGGTTGGTCTGGTCCACTGGGATGATGTGATGCTACAGTGGGGACTCTTCTGAAGCTGTTGGATGAATATAGATTGTAGTGTGTGGTTCTCTTTTGAAATTTTTTTCAGGTGACTTAATGTATCTTAATAACTACTATAGGAACAAAGGAAGTGGCTTTAATGACCCTGAAGGAATTTCTTCTGGTGATAGCTTTTATATTATCAAGTAAGAGATACTATCTCAGT
>ENSMUSG00000092341.726|Malat1
CTGCCGGTCCCTCGAAAGCGTAGGGCTTGGGGGTTGGTCTGGTCCACTGGGATGATGTGATGCTACAGTGGGGACTCTTCTGAAGCTGTTGGATGAATATAGATTGTAGTGTGTGGTTCTCTTTTGAAATTTTTTTCAGGTGACTTAATGTATCTTAATAACTACTATAGGAACAAAGGAAGTGGCTTTAATGACCCTGAAGGAATTTCTTCTGGTGATAGCTTTTATATTATCAAGTAAGAGATACTATCTCAGTTTTG
>ENSMUSG00000092341.727|Malat1
CGGTCCCTCGAAAGCGTAGGGCTTGGGGGTTGGTCTGGTCCACTGGGATGATGTGATGCTACAGTGGGGACTCTTCTGAAGCTGTTGGATGAATATAGATTGTAGTGTGTGGTTCTCTTTTGAAATTTTTTTCAGGTGACTTAATGTATCTTAATAACTACTATAGGAACAAAGGAAGTGGCTTTAATGACCCTGAAGGAATTTCTTCTGGTGATAGCTTTTATATTATCAAGTAAGAGATACTATCTCAGTTTTGTATA
>ENSMUSG00000092341.728|Malat1
CCCTCGAAAGCGTAGGGCTTGGGGGTTGGTCTGGTCCACTGGGATGATGTGATGCTACAGTGGGGACTCTTCTGAAGCTGTTGGATGAATATAGATTGTAGTGTGTGGTTCTCTTTTGAAATTTTTTTCAGGTGACTTAATGTATCTTAATAACTACTATAGGAACAAAGGAAGTGGCTTTAATGACCCTGAAGGAATTTCTTCTGGTGATAGCTTTTATATTATCAAGTAAGAGATACTATCTCAGTTTTGTATAAGCA
>ENSMUSG00000092341.729|Malat1
CGAAAGCGTAGGGCTTGGGGGTTGGTCTGGTCCACTGGGATGATGTGATGCTACAGTGGGGACTCTTCTGAAGCTGTTGGATGAATATAGATTGTAGTGTGTGGTTCTCTTTTGAAATTTTTTTCAGGTGACTTAATGTATCTTAATAACTACTATAGGAACAAAGGAAGTGGCTTTAATGACCCTGAAGGAATTTCTTCTGGTGATAGCTTTTATATTATCAAGTAAGAGATACTATCTCAGTTTTGTATAAGCAAGTC
>ENSMUSG00000092341.730|Malat1
AGCGTAGGGCTTGGGGGTTGGTCTGGTCCACTGGGATGATGTGATGCTACAGTGGGGACTCTTCTGAAGCTGTTGGATGAATATAGATTGTAGTGTGTGGTTCTCTTTTGAAATTTTTTTCAGGTGACTTAATGTATCTTAATAACTACTATAGGAACAAAGGAAGTGGCTTTAATGACCCTGAAGGAATTTCTTCTGGTGATAGCTTTTATATTATCAAGTAAGAGATACTATCTCAGTTTTGTATAAGCAAGTCTTTT
>ENSMUSG00000092341.731|Malat1
TAGGGCTTGGGGGTTGGTCTGGTCCACTGGGATGATGTGATGCTACAGTGGGGACTCTTCTGAAGCTGTTGGATGAATATAGATTGTAGTGTGTGGTTCTCTTTTGAAATTTTTTTCAGGTGACTTAATGTATCTTAATAACTACTATAGGAACAAAGGAAGTGGCTTTAATGACCCTGAAGGAATTTCTTCTGGTGATAGCTTTTATATTATCAAGTAAGAGATACTATCTCAGTTTTGTATAAGCAAGTCTTTTTCCT
>ENSMUSG00000092341.732|Malat1
GCTTGGGGGTTGGTCTGGTCCACTGGGATGATGTGATGCTACAGTGGGGACTCTTCTGAAGCTGTTGGATGAATATAGATTGTAGTGTGTGGTTCTCTTTTGAAATTTTTTTCAGGTGACTTAATGTATCTTAATAACTACTATAGGAACAAAGGAAGTGGCTTTAATGACCCTGAAGGAATTTCTTCTGGTGATAGCTTTTATATTATCAAGTAAGAGATACTATCTCAGTTTTGTATAAGCAAGTCTTTTTCCTAGTG
>ENSMUSG00000092341.733|Malat1
GGGGGTTGGTCTGGTCCACTGGGATGATGTGATGCTACAGTGGGGACTCTTCTGAAGCTGTTGGATGAATATAGATTGTAGTGTGTGGTTCTCTTTTGAAATTTTTTTCAGGTGACTTAATGTATCTTAATAACTACTATAGGAACAAAGGAAGTGGCTTTAATGACCCTGAAGGAATTTCTTCTGGTGATAGCTTTTATATTATCAAGTAAGAGATACTATCTCAGTTTTGTATAAGCAAGTCTTTTTCCTAGTGTAGG
>ENSMUSG00000092341.734|Malat1
GTTGGTCTGGTCCACTGGGATGATGTGATGCTACAGTGGGGACTCTTCTGAAGCTGTTGGATGAATATAGATTGTAGTGTGTGGTTCTCTTTTGAAATTTTTTTCAGGTGACTTAATGTATCTTAATAACTACTATAGGAACAAAGGAAGTGGCTTTAATGACCCTGAAGGAATTTCTTCTGGTGATAGCTTTTATATTATCAAGTAAGAGATACTATCTCAGTTTTGTATAAGCAAGTCTTTTTCCTAGTGTAGGAGAA
>ENSMUSG00000092341.735|Malat1
GTCTGGTCCACTGGGATGATGTGATGCTACAGTGGGGACTCTTCTGAAGCTGTTGGATGAATATAGATTGTAGTGTGTGGTTCTCTTTTGAAATTTTTTTCAGGTGACTTAATGTATCTTAATAACTACTATAGGAACAAAGGAAGTGGCTTTAATGACCCTGAAGGAATTTCTTCTGGTGATAGCTTTTATATTATCAAGTAAGAGATACTATCTCAGTTTTGTATAAGCAAGTCTTTTTCCTAGTGTAGGAGAAATGA
>ENSMUSG00000092341.736|Malat1
GGTCCACTGGGATGATGTGATGCTACAGTGGGGACTCTTCTGAAGCTGTTGGATGAATATAGATTGTAGTGTGTGGTTCTCTTTTGAAATTTTTTTCAGGTGACTTAATGTATCTTAATAACTACTATAGGAACAAAGGAAGTGGCTTTAATGACCCTGAAGGAATTTCTTCTGGTGATAGCTTTTATATTATCAAGTAAGAGATACTATCTCAGTTTTGTATAAGCAAGTCTTTTTCCTAGTGTAGGAGAAATGATTTT
>ENSMUSG00000092341.737|Malat1
CACTGGGATGATGTGATGCTACAGTGGGGACTCTTCTGAAGCTGTTGGATGAATATAGATTGTAGTGTGTGGTTCTCTTTTGAAATTTTTTTCAGGTGACTTAATGTATCTTAATAACTACTATAGGAACAAAGGAAGTGGCTTTAATGACCCTGAAGGAATTTCTTCTGGTGATAGCTTTTATATTATCAAGTAAGAGATACTATCTCAGTTTTGTATAAGCAAGTCTTTTTCCTAGTGTAGGAGAAATGATTTTCCTT
>ENSMUSG00000092341.738|Malat1
GGGATGATGTGATGCTACAGTGGGGACTCTTCTGAAGCTGTTGGATGAATATAGATTGTAGTGTGTGGTTCTCTTTTGAAATTTTTTTCAGGTGACTTAATGTATCTTAATAACTACTATAGGAACAAAGGAAGTGGCTTTAATGACCCTGAAGGAATTTCTTCTGGTGATAGCTTTTATATTATCAAGTAAGAGATACTATCTCAGTTTTGTATAAGCAAGTCTTTTTCCTAGTGTAGGAGAAATGATTTTCCTTGTGA
>ENSMUSG00000092341.739|Malat1
TGATGTGATGCTACAGTGGGGACTCTTCTGAAGCTGTTGGATGAATATAGATTGTAGTGTGTGGTTCTCTTTTGAAATTTTTTTCAGGTGACTTAATGTATCTTAATAACTACTATAGGAACAAAGGAAGTGGCTTTAATGACCCTGAAGGAATTTCTTCTGGTGATAGCTTTTATATTATCAAGTAAGAGATACTATCTCAGTTTTGTATAAGCAAGTCTTTTTCCTAGTGTAGGAGAAATGATTTTCCTTGTGACTAA
>ENSMUSG00000092341.740|Malat1
GTGATGCTACAGTGGGGACTCTTCTGAAGCTGTTGGATGAATATAGATTGTAGTGTGTGGTTCTCTTTTGAAATTTTTTTCAGGTGACTTAATGTATCTTAATAACTACTATAGGAACAAAGGAAGTGGCTTTAATGACCCTGAAGGAATTTCTTCTGGTGATAGCTTTTATATTATCAAGTAAGAGATACTATCTCAGTTTTGTATAAGCAAGTCTTTTTCCTAGTGTAGGAGAAATGATTTTCCTTGTGACTAAACAA
>ENSMUSG00000092341.741|Malat1
TGCTACAGTGGGGACTCTTCTGAAGCTGTTGGATGAATATAGATTGTAGTGTGTGGTTCTCTTTTGAAATTTTTTTCAGGTGACTTAATGTATCTTAATAACTACTATAGGAACAAAGGAAGTGGCTTTAATGACCCTGAAGGAATTTCTTCTGGTGATAGCTTTTATATTATCAAGTAAGAGATACTATCTCAGTTTTGTATAAGCAAGTCTTTTTCCTAGTGTAGGAGAAATGATTTTCCTTGTGACTAAACAAGATG
>ENSMUSG00000092341.742|Malat1
ACAGTGGGGACTCTTCTGAAGCTGTTGGATGAATATAGATTGTAGTGTGTGGTTCTCTTTTGAAATTTTTTTCAGGTGACTTAATGTATCTTAATAACTACTATAGGAACAAAGGAAGTGGCTTTAATGACCCTGAAGGAATTTCTTCTGGTGATAGCTTTTATATTATCAAGTAAGAGATACTATCTCAGTTTTGTATAAGCAAGTCTTTTTCCTAGTGTAGGAGAAATGATTTTCCTTGTGACTAAACAAGATGTAAA
>ENSMUSG00000092341.743|Malat1
TGGGGACTCTTCTGAAGCTGTTGGATGAATATAGATTGTAGTGTGTGGTTCTCTTTTGAAATTTTTTTCAGGTGACTTAATGTATCTTAATAACTACTATAGGAACAAAGGAAGTGGCTTTAATGACCCTGAAGGAATTTCTTCTGGTGATAGCTTTTATATTATCAAGTAAGAGATACTATCTCAGTTTTGTATAAGCAAGTCTTTTTCCTAGTGTAGGAGAAATGATTTTCCTTGTGACTAAACAAGATGTAAAGGTA
>ENSMUSG00000092341.744|Malat1
GACTCTTCTGAAGCTGTTGGATGAATATAGATTGTAGTGTGTGGTTCTCTTTTGAAATTTTTTTCAGGTGACTTAATGTATCTTAATAACTACTATAGGAACAAAGGAAGTGGCTTTAATGACCCTGAAGGAATTTCTTCTGGTGATAGCTTTTATATTATCAAGTAAGAGATACTATCTCAGTTTTGTATAAGCAAGTCTTTTTCCTAGTGTAGGAGAAATGATTTTCCTTGTGACTAAACAAGATGTAAAGGTATGCT
>ENSMUSG00000092341.745|Malat1
CTTCTGAAGCTGTTGGATGAATATAGATTGTAGTGTGTGGTTCTCTTTTGAAATTTTTTTCAGGTGACTTAATGTATCTTAATAACTACTATAGGAACAAAGGAAGTGGCTTTAATGACCCTGAAGGAATTTCTTCTGGTGATAGCTTTTATATTATCAAGTAAGAGATACTATCTCAGTTTTGTATAAGCAAGTCTTTTTCCTAGTGTAGGAGAAATGATTTTCCTTGTGACTAAACAAGATGTAAAGGTATGCTTTTT
>ENSMUSG00000092341.746|Malat1
TGAAGCTGTTGGATGAATATAGATTGTAGTGTGTGGTTCTCTTTTGAAATTTTTTTCAGGTGACTTAATGTATCTTAATAACTACTATAGGAACAAAGGAAGTGGCTTTAATGACCCTGAAGGAATTTCTTCTGGTGATAGCTTTTATATTATCAAGTAAGAGATACTATCTCAGTTTTGTATAAGCAAGTCTTTTTCCTAGTGTAGGAGAAATGATTTTCCTTGTGACTAAACAAGATGTAAAGGTATGCTTTTTTTCT
>ENSMUSG00000092341.747|Malat1
GCTGTTGGATGAATATAGATTGTAGTGTGTGGTTCTCTTTTGAAATTTTTTTCAGGTGACTTAATGTATCTTAATAACTACTATAGGAACAAAGGAAGTGGCTTTAATGACCCTGAAGGAATTTCTTCTGGTGATAGCTTTTATATTATCAAGTAAGAGATACTATCTCAGTTTTGTATAAGCAAGTCTTTTTCCTAGTGTAGGAGAAATGATTTTCCTTGTGACTAAACAAGATGTAAAGGTATGCTTTTTTTCTTCTT
>ENSMUSG00000092341.748|Malat1
TTGGATGAATATAGATTGTAGTGTGTGGTTCTCTTTTGAAATTTTTTTCAGGTGACTTAATGTATCTTAATAACTACTATAGGAACAAAGGAAGTGGCTTTAATGACCCTGAAGGAATTTCTTCTGGTGATAGCTTTTATATTATCAAGTAAGAGATACTATCTCAGTTTTGTATAAGCAAGTCTTTTTCCTAGTGTAGGAGAAATGATTTTCCTTGTGACTAAACAAGATGTAAAGGTATGCTTTTTTTCTTCTTGTGC
>ENSMUSG00000092341.749|Malat1
ATGAATATAGATTGTAGTGTGTGGTTCTCTTTTGAAATTTTTTTCAGGTGACTTAATGTATCTTAATAACTACTATAGGAACAAAGGAAGTGGCTTTAATGACCCTGAAGGAATTTCTTCTGGTGATAGCTTTTATATTATCAAGTAAGAGATACTATCTCAGTTTTGTATAAGCAAGTCTTTTTCCTAGTGTAGGAGAAATGATTTTCCTTGTGACTAAACAAGATGTAAAGGTATGCTTTTTTTCTTCTTGTGCATTG
>ENSMUSG00000092341.750|Malat1
ATATAGATTGTAGTGTGTGGTTCTCTTTTGAAATTTTTTTCAGGTGACTTAATGTATCTTAATAACTACTATAGGAACAAAGGAAGTGGCTTTAATGACCCTGAAGGAATTTCTTCTGGTGATAGCTTTTATATTATCAAGTAAGAGATACTATCTCAGTTTTGTATAAGCAAGTCTTTTTCCTAGTGTAGGAGAAATGATTTTCCTTGTGACTAAACAAGATGTAAAGGTATGCTTTTTTTCTTCTTGTGCATTGTATA
>ENSMUSG00000092341.751|Malat1
AGATTGTAGTGTGTGGTTCTCTTTTGAAATTTTTTTCAGGTGACTTAATGTATCTTAATAACTACTATAGGAACAAAGGAAGTGGCTTTAATGACCCTGAAGGAATTTCTTCTGGTGATAGCTTTTATATTATCAAGTAAGAGATACTATCTCAGTTTTGTATAAGCAAGTCTTTTTCCTAGTGTAGGAGAAATGATTTTCCTTGTGACTAAACAAGATGTAAAGGTATGCTTTTTTTCTTCTTGTGCATTGTATACTTG
>ENSMUSG00000092341.752|Malat1
TGTAGTGTGTGGTTCTCTTTTGAAATTTTTTTCAGGTGACTTAATGTATCTTAATAACTACTATAGGAACAAAGGAAGTGGCTTTAATGACCCTGAAGGAATTTCTTCTGGTGATAGCTTTTATATTATCAAGTAAGAGATACTATCTCAGTTTTGTATAAGCAAGTCTTTTTCCTAGTGTAGGAGAAATGATTTTCCTTGTGACTAAACAAGATGTAAAGGTATGCTTTTTTTCTTCTTGTGCATTGTATACTTGTGTT
>ENSMUSG00000092341.753|Malat1
GTGTGTGGTTCTCTTTTGAAATTTTTTTCAGGTGACTTAATGTATCTTAATAACTACTATAGGAACAAAGGAAGTGGCTTTAATGACCCTGAAGGAATTTCTTCTGGTGATAGCTTTTATATTATCAAGTAAGAGATACTATCTCAGTTTTGTATAAGCAAGTCTTTTTCCTAGTGTAGGAGAAATGATTTTCCTTGTGACTAAACAAGATGTAAAGGTATGCTTTTTTTCTTCTTGTGCATTGTATACTTGTGTTTATT
>ENSMUSG00000092341.754|Malat1
GTGGTTCTCTTTTGAAATTTTTTTCAGGTGACTTAATGTATCTTAATAACTACTATAGGAACAAAGGAAGTGGCTTTAATGACCCTGAAGGAATTTCTTCTGGTGATAGCTTTTATATTATCAAGTAAGAGATACTATCTCAGTTTTGTATAAGCAAGTCTTTTTCCTAGTGTAGGAGAAATGATTTTCCTTGTGACTAAACAAGATGTAAAGGTATGCTTTTTTTCTTCTTGTGCATTGTATACTTGTGTTTATTTGTA
>ENSMUSG00000092341.755|Malat1
TTCTCTTTTGAAATTTTTTTCAGGTGACTTAATGTATCTTAATAACTACTATAGGAACAAAGGAAGTGGCTTTAATGACCCTGAAGGAATTTCTTCTGGTGATAGCTTTTATATTATCAAGTAAGAGATACTATCTCAGTTTTGTATAAGCAAGTCTTTTTCCTAGTGTAGGAGAAATGATTTTCCTTGTGACTAAACAAGATGTAAAGGTATGCTTTTTTTCTTCTTGTGCATTGTATACTTGTGTTTATTTGTAACTT
>ENSMUSG00000092341.756|Malat1
CTTTTGAAATTTTTTTCAGGTGACTTAATGTATCTTAATAACTACTATAGGAACAAAGGAAGTGGCTTTAATGACCCTGAAGGAATTTCTTCTGGTGATAGCTTTTATATTATCAAGTAAGAGATACTATCTCAGTTTTGTATAAGCAAGTCTTTTTCCTAGTGTAGGAGAAATGATTTTCCTTGTGACTAAACAAGATGTAAAGGTATGCTTTTTTTCTTCTTGTGCATTGTATACTTGTGTTTATTTGTAACTTATAA
>ENSMUSG00000092341.757|Malat1
TGAAATTTTTTTCAGGTGACTTAATGTATCTTAATAACTACTATAGGAACAAAGGAAGTGGCTTTAATGACCCTGAAGGAATTTCTTCTGGTGATAGCTTTTATATTATCAAGTAAGAGATACTATCTCAGTTTTGTATAAGCAAGTCTTTTTCCTAGTGTAGGAGAAATGATTTTCCTTGTGACTAAACAAGATGTAAAGGTATGCTTTTTTTCTTCTTGTGCATTGTATACTTGTGTTTATTTGTAACTTATAATTTA
>ENSMUSG00000092341.758|Malat1
ATTTTTTTCAGGTGACTTAATGTATCTTAATAACTACTATAGGAACAAAGGAAGTGGCTTTAATGACCCTGAAGGAATTTCTTCTGGTGATAGCTTTTATATTATCAAGTAAGAGATACTATCTCAGTTTTGTATAAGCAAGTCTTTTTCCTAGTGTAGGAGAAATGATTTTCCTTGTGACTAAACAAGATGTAAAGGTATGCTTTTTTTCTTCTTGTGCATTGTATACTTGTGTTTATTTGTAACTTATAATTTAAGAA
>ENSMUSG00000092341.759|Malat1
TTTTCAGGTGACTTAATGTATCTTAATAACTACTATAGGAACAAAGGAAGTGGCTTTAATGACCCTGAAGGAATTTCTTCTGGTGATAGCTTTTATATTATCAAGTAAGAGATACTATCTCAGTTTTGTATAAGCAAGTCTTTTTCCTAGTGTAGGAGAAATGATTTTCCTTGTGACTAAACAAGATGTAAAGGTATGCTTTTTTTCTTCTTGTGCATTGTATACTTGTGTTTATTTGTAACTTATAATTTAAGAATTAT
>ENSMUSG00000092341.760|Malat1
CAGGTGACTTAATGTATCTTAATAACTACTATAGGAACAAAGGAAGTGGCTTTAATGACCCTGAAGGAATTTCTTCTGGTGATAGCTTTTATATTATCAAGTAAGAGATACTATCTCAGTTTTGTATAAGCAAGTCTTTTTCCTAGTGTAGGAGAAATGATTTTCCTTGTGACTAAACAAGATGTAAAGGTATGCTTTTTTTCTTCTTGTGCATTGTATACTTGTGTTTATTTGTAACTTATAATTTAAGAATTATGATA
>ENSMUSG00000092341.761|Malat1
TGACTTAATGTATCTTAATAACTACTATAGGAACAAAGGAAGTGGCTTTAATGACCCTGAAGGAATTTCTTCTGGTGATAGCTTTTATATTATCAAGTAAGAGATACTATCTCAGTTTTGTATAAGCAAGTCTTTTTCCTAGTGTAGGAGAAATGATTTTCCTTGTGACTAAACAAGATGTAAAGGTATGCTTTTTTTCTTCTTGTGCATTGTATACTTGTGTTTATTTGTAACTTATAATTTAAGAATTATGATAATTC
>ENSMUSG00000092341.762|Malat1
TTAATGTATCTTAATAACTACTATAGGAACAAAGGAAGTGGCTTTAATGACCCTGAAGGAATTTCTTCTGGTGATAGCTTTTATATTATCAAGTAAGAGATACTATCTCAGTTTTGTATAAGCAAGTCTTTTTCCTAGTGTAGGAGAAATGATTTTCCTTGTGACTAAACAAGATGTAAAGGTATGCTTTTTTTCTTCTTGTGCATTGTATACTTGTGTTTATTTGTAACTTATAATTTAAGAATTATGATAATTCAGCC
>ENSMUSG00000092341.763|Malat1
TGTATCTTAATAACTACTATAGGAACAAAGGAAGTGGCTTTAATGACCCTGAAGGAATTTCTTCTGGTGATAGCTTTTATATTATCAAGTAAGAGATACTATCTCAGTTTTGTATAAGCAAGTCTTTTTCCTAGTGTAGGAGAAATGATTTTCCTTGTGACTAAACAAGATGTAAAGGTATGCTTTTTTTCTTCTTGTGCATTGTATACTTGTGTTTATTTGTAACTTATAATTTAAGAATTATGATAATTCAGCCTGAA
>ENSMUSG00000092341.764|Malat1
TCTTAATAACTACTATAGGAACAAAGGAAGTGGCTTTAATGACCCTGAAGGAATTTCTTCTGGTGATAGCTTTTATATTATCAAGTAAGAGATACTATCTCAGTTTTGTATAAGCAAGTCTTTTTCCTAGTGTAGGAGAAATGATTTTCCTTGTGACTAAACAAGATGTAAAGGTATGCTTTTTTTCTTCTTGTGCATTGTATACTTGTGTTTATTTGTAACTTATAATTTAAGAATTATGATAATTCAGCCTGAATGTC
>ENSMUSG00000092341.765|Malat1
AATAACTACTATAGGAACAAAGGAAGTGGCTTTAATGACCCTGAAGGAATTTCTTCTGGTGATAGCTTTTATATTATCAAGTAAGAGATACTATCTCAGTTTTGTATAAGCAAGTCTTTTTCCTAGTGTAGGAGAAATGATTTTCCTTGTGACTAAACAAGATGTAAAGGTATGCTTTTTTTCTTCTTGTGCATTGTATACTTGTGTTTATTTGTAACTTATAATTTAAGAATTATGATAATTCAGCCTGAATGTCTTTT
>ENSMUSG00000092341.766|Malat1
ACTACTATAGGAACAAAGGAAGTGGCTTTAATGACCCTGAAGGAATTTCTTCTGGTGATAGCTTTTATATTATCAAGTAAGAGATACTATCTCAGTTTTGTATAAGCAAGTCTTTTTCCTAGTGTAGGAGAAATGATTTTCCTTGTGACTAAACAAGATGTAAAGGTATGCTTTTTTTCTTCTTGTGCATTGTATACTTGTGTTTATTTGTAACTTATAATTTAAGAATTATGATAATTCAGCCTGAATGTCTTTTAGAG
>ENSMUSG00000092341.767|Malat1
CTATAGGAACAAAGGAAGTGGCTTTAATGACCCTGAAGGAATTTCTTCTGGTGATAGCTTTTATATTATCAAGTAAGAGATACTATCTCAGTTTTGTATAAGCAAGTCTTTTTCCTAGTGTAGGAGAAATGATTTTCCTTGTGACTAAACAAGATGTAAAGGTATGCTTTTTTTCTTCTTGTGCATTGTATACTTGTGTTTATTTGTAACTTATAATTTAAGAATTATGATAATTCAGCCTGAATGTCTTTTAGAGGGTG
>ENSMUSG00000092341.768|Malat1
AGGAACAAAGGAAGTGGCTTTAATGACCCTGAAGGAATTTCTTCTGGTGATAGCTTTTATATTATCAAGTAAGAGATACTATCTCAGTTTTGTATAAGCAAGTCTTTTTCCTAGTGTAGGAGAAATGATTTTCCTTGTGACTAAACAAGATGTAAAGGTATGCTTTTTTTCTTCTTGTGCATTGTATACTTGTGTTTATTTGTAACTTATAATTTAAGAATTATGATAATTCAGCCTGAATGTCTTTTAGAGGGTGGGCT
>ENSMUSG00000092341.769|Malat1
ACAAAGGAAGTGGCTTTAATGACCCTGAAGGAATTTCTTCTGGTGATAGCTTTTATATTATCAAGTAAGAGATACTATCTCAGTTTTGTATAAGCAAGTCTTTTTCCTAGTGTAGGAGAAATGATTTTCCTTGTGACTAAACAAGATGTAAAGGTATGCTTTTTTTCTTCTTGTGCATTGTATACTTGTGTTTATTTGTAACTTATAATTTAAGAATTATGATAATTCAGCCTGAATGTCTTTTAGAGGGTGGGCTTTTG
>ENSMUSG00000092341.770|Malat1
AGGAAGTGGCTTTAATGACCCTGAAGGAATTTCTTCTGGTGATAGCTTTTATATTATCAAGTAAGAGATACTATCTCAGTTTTGTATAAGCAAGTCTTTTTCCTAGTGTAGGAGAAATGATTTTCCTTGTGACTAAACAAGATGTAAAGGTATGCTTTTTTTCTTCTTGTGCATTGTATACTTGTGTTTATTTGTAACTTATAATTTAAGAATTATGATAATTCAGCCTGAATGTCTTTTAGAGGGTGGGCTTTTGTTGA
>ENSMUSG00000092341.771|Malat1
AGTGGCTTTAATGACCCTGAAGGAATTTCTTCTGGTGATAGCTTTTATATTATCAAGTAAGAGATACTATCTCAGTTTTGTATAAGCAAGTCTTTTTCCTAGTGTAGGAGAAATGATTTTCCTTGTGACTAAACAAGATGTAAAGGTATGCTTTTTTTCTTCTTGTGCATTGTATACTTGTGTTTATTTGTAACTTATAATTTAAGAATTATGATAATTCAGCCTGAATGTCTTTTAGAGGGTGGGCTTTTGTTGATGAG
>ENSMUSG00000092341.772|Malat1
GCTTTAATGACCCTGAAGGAATTTCTTCTGGTGATAGCTTTTATATTATCAAGTAAGAGATACTATCTCAGTTTTGTATAAGCAAGTCTTTTTCCTAGTGTAGGAGAAATGATTTTCCTTGTGACTAAACAAGATGTAAAGGTATGCTTTTTTTCTTCTTGTGCATTGTATACTTGTGTTTATTTGTAACTTATAATTTAAGAATTATGATAATTCAGCCTGAATGTCTTTTAGAGGGTGGGCTTTTGTTGATGAGGGAG
>ENSMUSG00000092341.773|Malat1
TAATGACCCTGAAGGAATTTCTTCTGGTGATAGCTTTTATATTATCAAGTAAGAGATACTATCTCAGTTTTGTATAAGCAAGTCTTTTTCCTAGTGTAGGAGAAATGATTTTCCTTGTGACTAAACAAGATGTAAAGGTATGCTTTTTTTCTTCTTGTGCATTGTATACTTGTGTTTATTTGTAACTTATAATTTAAGAATTATGATAATTCAGCCTGAATGTCTTTTAGAGGGTGGGCTTTTGTTGATGAGGGAGGGGA
>ENSMUSG00000092341.774|Malat1
GACCCTGAAGGAATTTCTTCTGGTGATAGCTTTTATATTATCAAGTAAGAGATACTATCTCAGTTTTGTATAAGCAAGTCTTTTTCCTAGTGTAGGAGAAATGATTTTCCTTGTGACTAAACAAGATGTAAAGGTATGCTTTTTTTCTTCTTGTGCATTGTATACTTGTGTTTATTTGTAACTTATAATTTAAGAATTATGATAATTCAGCCTGAATGTCTTTTAGAGGGTGGGCTTTTGTTGATGAGGGAGGGGAAACC
>ENSMUSG00000092341.775|Malat1
CTGAAGGAATTTCTTCTGGTGATAGCTTTTATATTATCAAGTAAGAGATACTATCTCAGTTTTGTATAAGCAAGTCTTTTTCCTAGTGTAGGAGAAATGATTTTCCTTGTGACTAAACAAGATGTAAAGGTATGCTTTTTTTCTTCTTGTGCATTGTATACTTGTGTTTATTTGTAACTTATAATTTAAGAATTATGATAATTCAGCCTGAATGTCTTTTAGAGGGTGGGCTTTTGTTGATGAGGGAGGGGAAACCTTTT
>ENSMUSG00000092341.776|Malat1
AGGAATTTCTTCTGGTGATAGCTTTTATATTATCAAGTAAGAGATACTATCTCAGTTTTGTATAAGCAAGTCTTTTTCCTAGTGTAGGAGAAATGATTTTCCTTGTGACTAAACAAGATGTAAAGGTATGCTTTTTTTCTTCTTGTGCATTGTATACTTGTGTTTATTTGTAACTTATAATTTAAGAATTATGATAATTCAGCCTGAATGTCTTTTAGAGGGTGGGCTTTTGTTGATGAGGGAGGGGAAACCTTTTTTTT
>ENSMUSG00000092341.777|Malat1
ATTTCTTCTGGTGATAGCTTTTATATTATCAAGTAAGAGATACTATCTCAGTTTTGTATAAGCAAGTCTTTTTCCTAGTGTAGGAGAAATGATTTTCCTTGTGACTAAACAAGATGTAAAGGTATGCTTTTTTTCTTCTTGTGCATTGTATACTTGTGTTTATTTGTAACTTATAATTTAAGAATTATGATAATTCAGCCTGAATGTCTTTTAGAGGGTGGGCTTTTGTTGATGAGGGAGGGGAAACCTTTTTTTTTCTG
>ENSMUSG00000092341.778|Malat1
CTTCTGGTGATAGCTTTTATATTATCAAGTAAGAGATACTATCTCAGTTTTGTATAAGCAAGTCTTTTTCCTAGTGTAGGAGAAATGATTTTCCTTGTGACTAAACAAGATGTAAAGGTATGCTTTTTTTCTTCTTGTGCATTGTATACTTGTGTTTATTTGTAACTTATAATTTAAGAATTATGATAATTCAGCCTGAATGTCTTTTAGAGGGTGGGCTTTTGTTGATGAGGGAGGGGAAACCTTTTTTTTTCTGTAGA
>ENSMUSG00000092341.779|Malat1
TGGTGATAGCTTTTATATTATCAAGTAAGAGATACTATCTCAGTTTTGTATAAGCAAGTCTTTTTCCTAGTGTAGGAGAAATGATTTTCCTTGTGACTAAACAAGATGTAAAGGTATGCTTTTTTTCTTCTTGTGCATTGTATACTTGTGTTTATTTGTAACTTATAATTTAAGAATTATGATAATTCAGCCTGAATGTCTTTTAGAGGGTGGGCTTTTGTTGATGAGGGAGGGGAAACCTTTTTTTTTCTGTAGACCTT
>ENSMUSG00000092341.780|Malat1
GATAGCTTTTATATTATCAAGTAAGAGATACTATCTCAGTTTTGTATAAGCAAGTCTTTTTCCTAGTGTAGGAGAAATGATTTTCCTTGTGACTAAACAAGATGTAAAGGTATGCTTTTTTTCTTCTTGTGCATTGTATACTTGTGTTTATTTGTAACTTATAATTTAAGAATTATGATAATTCAGCCTGAATGTCTTTTAGAGGGTGGGCTTTTGTTGATGAGGGAGGGGAAACCTTTTTTTTTCTGTAGACCTTTTTC
>ENSMUSG00000092341.781|Malat1
GCTTTTATATTATCAAGTAAGAGATACTATCTCAGTTTTGTATAAGCAAGTCTTTTTCCTAGTGTAGGAGAAATGATTTTCCTTGTGACTAAACAAGATGTAAAGGTATGCTTTTTTTCTTCTTGTGCATTGTATACTTGTGTTTATTTGTAACTTATAATTTAAGAATTATGATAATTCAGCCTGAATGTCTTTTAGAGGGTGGGCTTTTGTTGATGAGGGAGGGGAAACCTTTTTTTTTCTGTAGACCTTTTTCAGAT
>ENSMUSG00000092341.782|Malat1
TTATATTATCAAGTAAGAGATACTATCTCAGTTTTGTATAAGCAAGTCTTTTTCCTAGTGTAGGAGAAATGATTTTCCTTGTGACTAAACAAGATGTAAAGGTATGCTTTTTTTCTTCTTGTGCATTGTATACTTGTGTTTATTTGTAACTTATAATTTAAGAATTATGATAATTCAGCCTGAATGTCTTTTAGAGGGTGGGCTTTTGTTGATGAGGGAGGGGAAACCTTTTTTTTTCTGTAGACCTTTTTCAGATAACA
>ENSMUSG00000092341.783|Malat1
ATTATCAAGTAAGAGATACTATCTCAGTTTTGTATAAGCAAGTCTTTTTCCTAGTGTAGGAGAAATGATTTTCCTTGTGACTAAACAAGATGTAAAGGTATGCTTTTTTTCTTCTTGTGCATTGTATACTTGTGTTTATTTGTAACTTATAATTTAAGAATTATGATAATTCAGCCTGAATGTCTTTTAGAGGGTGGGCTTTTGTTGATGAGGGAGGGGAAACCTTTTTTTTTCTGTAGACCTTTTTCAGATAACACCAT
>ENSMUSG00000092341.784|Malat1
TCAAGTAAGAGATACTATCTCAGTTTTGTATAAGCAAGTCTTTTTCCTAGTGTAGGAGAAATGATTTTCCTTGTGACTAAACAAGATGTAAAGGTATGCTTTTTTTCTTCTTGTGCATTGTATACTTGTGTTTATTTGTAACTTATAATTTAAGAATTATGATAATTCAGCCTGAATGTCTTTTAGAGGGTGGGCTTTTGTTGATGAGGGAGGGGAAACCTTTTTTTTTCTGTAGACCTTTTTCAGATAACACCATCTGA
>ENSMUSG00000092341.785|Malat1
GTAAGAGATACTATCTCAGTTTTGTATAAGCAAGTCTTTTTCCTAGTGTAGGAGAAATGATTTTCCTTGTGACTAAACAAGATGTAAAGGTATGCTTTTTTTCTTCTTGTGCATTGTATACTTGTGTTTATTTGTAACTTATAATTTAAGAATTATGATAATTCAGCCTGAATGTCTTTTAGAGGGTGGGCTTTTGTTGATGAGGGAGGGGAAACCTTTTTTTTTCTGTAGACCTTTTTCAGATAACACCATCTGAGTCA
>ENSMUSG00000092341.786|Malat1
GAGATACTATCTCAGTTTTGTATAAGCAAGTCTTTTTCCTAGTGTAGGAGAAATGATTTTCCTTGTGACTAAACAAGATGTAAAGGTATGCTTTTTTTCTTCTTGTGCATTGTATACTTGTGTTTATTTGTAACTTATAATTTAAGAATTATGATAATTCAGCCTGAATGTCTTTTAGAGGGTGGGCTTTTGTTGATGAGGGAGGGGAAACCTTTTTTTTTCTGTAGACCTTTTTCAGATAACACCATCTGAGTCATAAC
>ENSMUSG00000092341.787|Malat1
TACTATCTCAGTTTTGTATAAGCAAGTCTTTTTCCTAGTGTAGGAGAAATGATTTTCCTTGTGACTAAACAAGATGTAAAGGTATGCTTTTTTTCTTCTTGTGCATTGTATACTTGTGTTTATTTGTAACTTATAATTTAAGAATTATGATAATTCAGCCTGAATGTCTTTTAGAGGGTGGGCTTTTGTTGATGAGGGAGGGGAAACCTTTTTTTTTCTGTAGACCTTTTTCAGATAACACCATCTGAGTCATAACCAGC
>ENSMUSG00000092341.788|Malat1
ATCTCAGTTTTGTATAAGCAAGTCTTTTTCCTAGTGTAGGAGAAATGATTTTCCTTGTGACTAAACAAGATGTAAAGGTATGCTTTTTTTCTTCTTGTGCATTGTATACTTGTGTTTATTTGTAACTTATAATTTAAGAATTATGATAATTCAGCCTGAATGTCTTTTAGAGGGTGGGCTTTTGTTGATGAGGGAGGGGAAACCTTTTTTTTTCTGTAGACCTTTTTCAGATAACACCATCTGAGTCATAACCAGCCTGG
>ENSMUSG00000092341.789|Malat1
CAGTTTTGTATAAGCAAGTCTTTTTCCTAGTGTAGGAGAAATGATTTTCCTTGTGACTAAACAAGATGTAAAGGTATGCTTTTTTTCTTCTTGTGCATTGTATACTTGTGTTTATTTGTAACTTATAATTTAAGAATTATGATAATTCAGCCTGAATGTCTTTTAGAGGGTGGGCTTTTGTTGATGAGGGAGGGGAAACCTTTTTTTTTCTGTAGACCTTTTTCAGATAACACCATCTGAGTCATAACCAGCCTGGCAGT
>ENSMUSG00000092341.790|Malat1
TTTGTATAAGCAAGTCTTTTTCCTAGTGTAGGAGAAATGATTTTCCTTGTGACTAAACAAGATGTAAAGGTATGCTTTTTTTCTTCTTGTGCATTGTATACTTGTGTTTATTTGTAACTTATAATTTAAGAATTATGATAATTCAGCCTGAATGTCTTTTAGAGGGTGGGCTTTTGTTGATGAGGGAGGGGAAACCTTTTTTTTTCTGTAGACCTTTTTCAGATAACACCATCTGAGTCATAACCAGCCTGGCAGTGTGA
>ENSMUSG00000092341.791|Malat1
TATAAGCAAGTCTTTTTCCTAGTGTAGGAGAAATGATTTTCCTTGTGACTAAACAAGATGTAAAGGTATGCTTTTTTTCTTCTTGTGCATTGTATACTTGTGTTTATTTGTAACTTATAATTTAAGAATTATGATAATTCAGCCTGAATGTCTTTTAGAGGGTGGGCTTTTGTTGATGAGGGAGGGGAAACCTTTTTTTTTCTGTAGACCTTTTTCAGATAACACCATCTGAGTCATAACCAGCCTGGCAGTGTGATGAC
>ENSMUSG00000092341.792|Malat1
AGCAAGTCTTTTTCCTAGTGTAGGAGAAATGATTTTCCTTGTGACTAAACAAGATGTAAAGGTATGCTTTTTTTCTTCTTGTGCATTGTATACTTGTGTTTATTTGTAACTTATAATTTAAGAATTATGATAATTCAGCCTGAATGTCTTTTAGAGGGTGGGCTTTTGTTGATGAGGGAGGGGAAACCTTTTTTTTTCTGTAGACCTTTTTCAGATAACACCATCTGAGTCATAACCAGCCTGGCAGTGTGATGACGTAG
>ENSMUSG00000092341.793|Malat1
AGTCTTTTTCCTAGTGTAGGAGAAATGATTTTCCTTGTGACTAAACAAGATGTAAAGGTATGCTTTTTTTCTTCTTGTGCATTGTATACTTGTGTTTATTTGTAACTTATAATTTAAGAATTATGATAATTCAGCCTGAATGTCTTTTAGAGGGTGGGCTTTTGTTGATGAGGGAGGGGAAACCTTTTTTTTTCTGTAGACCTTTTTCAGATAACACCATCTGAGTCATAACCAGCCTGGCAGTGTGATGACGTAGATGC
>ENSMUSG00000092341.794|Malat1
TTTTTCCTAGTGTAGGAGAAATGATTTTCCTTGTGACTAAACAAGATGTAAAGGTATGCTTTTTTTCTTCTTGTGCATTGTATACTTGTGTTTATTTGTAACTTATAATTTAAGAATTATGATAATTCAGCCTGAATGTCTTTTAGAGGGTGGGCTTTTGTTGATGAGGGAGGGGAAACCTTTTTTTTTCTGTAGACCTTTTTCAGATAACACCATCTGAGTCATAACCAGCCTGGCAGTGTGATGACGTAGATGCAGAG
>ENSMUSG00000092341.795|Malat1
TCCTAGTGTAGGAGAAATGATTTTCCTTGTGACTAAACAAGATGTAAAGGTATGCTTTTTTTCTTCTTGTGCATTGTATACTTGTGTTTATTTGTAACTTATAATTTAAGAATTATGATAATTCAGCCTGAATGTCTTTTAGAGGGTGGGCTTTTGTTGATGAGGGAGGGGAAACCTTTTTTTTTCTGTAGACCTTTTTCAGATAACACCATCTGAGTCATAACCAGCCTGGCAGTGTGATGACGTAGATGCAGAGGGAG
>ENSMUSG00000092341.796|Malat1
AGTGTAGGAGAAATGATTTTCCTTGTGACTAAACAAGATGTAAAGGTATGCTTTTTTTCTTCTTGTGCATTGTATACTTGTGTTTATTTGTAACTTATAATTTAAGAATTATGATAATTCAGCCTGAATGTCTTTTAGAGGGTGGGCTTTTGTTGATGAGGGAGGGGAAACCTTTTTTTTTCTGTAGACCTTTTTCAGATAACACCATCTGAGTCATAACCAGCCTGGCAGTGTGATGACGTAGATGCAGAGGGAGCAGC
>ENSMUSG00000092341.797|Malat1
TAGGAGAAATGATTTTCCTTGTGACTAAACAAGATGTAAAGGTATGCTTTTTTTCTTCTTGTGCATTGTATACTTGTGTTTATTTGTAACTTATAATTTAAGAATTATGATAATTCAGCCTGAATGTCTTTTAGAGGGTGGGCTTTTGTTGATGAGGGAGGGGAAACCTTTTTTTTTCTGTAGACCTTTTTCAGATAACACCATCTGAGTCATAACCAGCCTGGCAGTGTGATGACGTAGATGCAGAGGGAGCAGCTCCT
>ENSMUSG00000092341.798|Malat1
AGAAATGATTTTCCTTGTGACTAAACAAGATGTAAAGGTATGCTTTTTTTCTTCTTGTGCATTGTATACTTGTGTTTATTTGTAACTTATAATTTAAGAATTATGATAATTCAGCCTGAATGTCTTTTAGAGGGTGGGCTTTTGTTGATGAGGGAGGGGAAACCTTTTTTTTTCTGTAGACCTTTTTCAGATAACACCATCTGAGTCATAACCAGCCTGGCAGTGTGATGACGTAGATGCAGAGGGAGCAGCTCCTTGGT
>ENSMUSG00000092341.799|Malat1
ATGATTTTCCTTGTGACTAAACAAGATGTAAAGGTATGCTTTTTTTCTTCTTGTGCATTGTATACTTGTGTTTATTTGTAACTTATAATTTAAGAATTATGATAATTCAGCCTGAATGTCTTTTAGAGGGTGGGCTTTTGTTGATGAGGGAGGGGAAACCTTTTTTTTTCTGTAGACCTTTTTCAGATAACACCATCTGAGTCATAACCAGCCTGGCAGTGTGATGACGTAGATGCAGAGGGAGCAGCTCCTTGGTGAAT
>ENSMUSG00000092341.800|Malat1
TTTTCCTTGTGACTAAACAAGATGTAAAGGTATGCTTTTTTTCTTCTTGTGCATTGTATACTTGTGTTTATTTGTAACTTATAATTTAAGAATTATGATAATTCAGCCTGAATGTCTTTTAGAGGGTGGGCTTTTGTTGATGAGGGAGGGGAAACCTTTTTTTTTCTGTAGACCTTTTTCAGATAACACCATCTGAGTCATAACCAGCCTGGCAGTGTGATGACGTAGATGCAGAGGGAGCAGCTCCTTGGTGAATGAGT
>ENSMUSG00000092341.801|Malat1
CCTTGTGACTAAACAAGATGTAAAGGTATGCTTTTTTTCTTCTTGTGCATTGTATACTTGTGTTTATTTGTAACTTATAATTTAAGAATTATGATAATTCAGCCTGAATGTCTTTTAGAGGGTGGGCTTTTGTTGATGAGGGAGGGGAAACCTTTTTTTTTCTGTAGACCTTTTTCAGATAACACCATCTGAGTCATAACCAGCCTGGCAGTGTGATGACGTAGATGCAGAGGGAGCAGCTCCTTGGTGAATGAGTGATA
>ENSMUSG00000092341.802|Malat1
GTGACTAAACAAGATGTAAAGGTATGCTTTTTTTCTTCTTGTGCATTGTATACTTGTGTTTATTTGTAACTTATAATTTAAGAATTATGATAATTCAGCCTGAATGTCTTTTAGAGGGTGGGCTTTTGTTGATGAGGGAGGGGAAACCTTTTTTTTTCTGTAGACCTTTTTCAGATAACACCATCTGAGTCATAACCAGCCTGGCAGTGTGATGACGTAGATGCAGAGGGAGCAGCTCCTTGGTGAATGAGTGATAAGTA
>ENSMUSG00000092341.803|Malat1
CTAAACAAGATGTAAAGGTATGCTTTTTTTCTTCTTGTGCATTGTATACTTGTGTTTATTTGTAACTTATAATTTAAGAATTATGATAATTCAGCCTGAATGTCTTTTAGAGGGTGGGCTTTTGTTGATGAGGGAGGGGAAACCTTTTTTTTTCTGTAGACCTTTTTCAGATAACACCATCTGAGTCATAACCAGCCTGGCAGTGTGATGACGTAGATGCAGAGGGAGCAGCTCCTTGGTGAATGAGTGATAAGTAAAGG
>ENSMUSG00000092341.804|Malat1
ACAAGATGTAAAGGTATGCTTTTTTTCTTCTTGTGCATTGTATACTTGTGTTTATTTGTAACTTATAATTTAAGAATTATGATAATTCAGCCTGAATGTCTTTTAGAGGGTGGGCTTTTGTTGATGAGGGAGGGGAAACCTTTTTTTTTCTGTAGACCTTTTTCAGATAACACCATCTGAGTCATAACCAGCCTGGCAGTGTGATGACGTAGATGCAGAGGGAGCAGCTCCTTGGTGAATGAGTGATAAGTAAAGGCAGA
>ENSMUSG00000092341.805|Malat1
GATGTAAAGGTATGCTTTTTTTCTTCTTGTGCATTGTATACTTGTGTTTATTTGTAACTTATAATTTAAGAATTATGATAATTCAGCCTGAATGTCTTTTAGAGGGTGGGCTTTTGTTGATGAGGGAGGGGAAACCTTTTTTTTTCTGTAGACCTTTTTCAGATAACACCATCTGAGTCATAACCAGCCTGGCAGTGTGATGACGTAGATGCAGAGGGAGCAGCTCCTTGGTGAATGAGTGATAAGTAAAGGCAGAAAAA
>ENSMUSG00000092341.806|Malat1
TAAAGGTATGCTTTTTTTCTTCTTGTGCATTGTATACTTGTGTTTATTTGTAACTTATAATTTAAGAATTATGATAATTCAGCCTGAATGTCTTTTAGAGGGTGGGCTTTTGTTGATGAGGGAGGGGAAACCTTTTTTTTTCTGTAGACCTTTTTCAGATAACACCATCTGAGTCATAACCAGCCTGGCAGTGTGATGACGTAGATGCAGAGGGAGCAGCTCCTTGGTGAATGAGTGATAAGTAAAGGCAGAAAAAATAA
>ENSMUSG00000092341.807|Malat1
GGTATGCTTTTTTTCTTCTTGTGCATTGTATACTTGTGTTTATTTGTAACTTATAATTTAAGAATTATGATAATTCAGCCTGAATGTCTTTTAGAGGGTGGGCTTTTGTTGATGAGGGAGGGGAAACCTTTTTTTTTCTGTAGACCTTTTTCAGATAACACCATCTGAGTCATAACCAGCCTGGCAGTGTGATGACGTAGATGCAGAGGGAGCAGCTCCTTGGTGAATGAGTGATAAGTAAAGGCAGAAAAAATAATGTC
>ENSMUSG00000092341.808|Malat1
TGCTTTTTTTCTTCTTGTGCATTGTATACTTGTGTTTATTTGTAACTTATAATTTAAGAATTATGATAATTCAGCCTGAATGTCTTTTAGAGGGTGGGCTTTTGTTGATGAGGGAGGGGAAACCTTTTTTTTTCTGTAGACCTTTTTCAGATAACACCATCTGAGTCATAACCAGCCTGGCAGTGTGATGACGTAGATGCAGAGGGAGCAGCTCCTTGGTGAATGAGTGATAAGTAAAGGCAGAAAAAATAATGTCATGT
>ENSMUSG00000092341.809|Malat1
TTTTTTCTTCTTGTGCATTGTATACTTGTGTTTATTTGTAACTTATAATTTAAGAATTATGATAATTCAGCCTGAATGTCTTTTAGAGGGTGGGCTTTTGTTGATGAGGGAGGGGAAACCTTTTTTTTTCTGTAGACCTTTTTCAGATAACACCATCTGAGTCATAACCAGCCTGGCAGTGTGATGACGTAGATGCAGAGGGAGCAGCTCCTTGGTGAATGAGTGATAAGTAAAGGCAGAAAAAATAATGTCATGTCTCC
>ENSMUSG00000092341.810|Malat1
TTCTTCTTGTGCATTGTATACTTGTGTTTATTTGTAACTTATAATTTAAGAATTATGATAATTCAGCCTGAATGTCTTTTAGAGGGTGGGCTTTTGTTGATGAGGGAGGGGAAACCTTTTTTTTTCTGTAGACCTTTTTCAGATAACACCATCTGAGTCATAACCAGCCTGGCAGTGTGATGACGTAGATGCAGAGGGAGCAGCTCCTTGGTGAATGAGTGATAAGTAAAGGCAGAAAAAATAATGTCATGTCTCCATGG
>ENSMUSG00000092341.811|Malat1
TCTTGTGCATTGTATACTTGTGTTTATTTGTAACTTATAATTTAAGAATTATGATAATTCAGCCTGAATGTCTTTTAGAGGGTGGGCTTTTGTTGATGAGGGAGGGGAAACCTTTTTTTTTCTGTAGACCTTTTTCAGATAACACCATCTGAGTCATAACCAGCCTGGCAGTGTGATGACGTAGATGCAGAGGGAGCAGCTCCTTGGTGAATGAGTGATAAGTAAAGGCAGAAAAAATAATGTCATGTCTCCATGGGGAA
>ENSMUSG00000092341.812|Malat1
GTGCATTGTATACTTGTGTTTATTTGTAACTTATAATTTAAGAATTATGATAATTCAGCCTGAATGTCTTTTAGAGGGTGGGCTTTTGTTGATGAGGGAGGGGAAACCTTTTTTTTTCTGTAGACCTTTTTCAGATAACACCATCTGAGTCATAACCAGCCTGGCAGTGTGATGACGTAGATGCAGAGGGAGCAGCTCCTTGGTGAATGAGTGATAAGTAAAGGCAGAAAAAATAATGTCATGTCTCCATGGGGAATGAG
>ENSMUSG00000092341.813|Malat1
ATTGTATACTTGTGTTTATTTGTAACTTATAATTTAAGAATTATGATAATTCAGCCTGAATGTCTTTTAGAGGGTGGGCTTTTGTTGATGAGGGAGGGGAAACCTTTTTTTTTCTGTAGACCTTTTTCAGATAACACCATCTGAGTCATAACCAGCCTGGCAGTGTGATGACGTAGATGCAGAGGGAGCAGCTCCTTGGTGAATGAGTGATAAGTAAAGGCAGAAAAAATAATGTCATGTCTCCATGGGGAATGAGCATG
>ENSMUSG00000092341.814|Malat1
TATACTTGTGTTTATTTGTAACTTATAATTTAAGAATTATGATAATTCAGCCTGAATGTCTTTTAGAGGGTGGGCTTTTGTTGATGAGGGAGGGGAAACCTTTTTTTTTCTGTAGACCTTTTTCAGATAACACCATCTGAGTCATAACCAGCCTGGCAGTGTGATGACGTAGATGCAGAGGGAGCAGCTCCTTGGTGAATGAGTGATAAGTAAAGGCAGAAAAAATAATGTCATGTCTCCATGGGGAATGAGCATGAGCC
>ENSMUSG00000092341.815|Malat1
CTTGTGTTTATTTGTAACTTATAATTTAAGAATTATGATAATTCAGCCTGAATGTCTTTTAGAGGGTGGGCTTTTGTTGATGAGGGAGGGGAAACCTTTTTTTTTCTGTAGACCTTTTTCAGATAACACCATCTGAGTCATAACCAGCCTGGCAGTGTGATGACGTAGATGCAGAGGGAGCAGCTCCTTGGTGAATGAGTGATAAGTAAAGGCAGAAAAAATAATGTCATGTCTCCATGGGGAATGAGCATGAGCCAGAG
>ENSMUSG00000092341.816|Malat1
TGTTTATTTGTAACTTATAATTTAAGAATTATGATAATTCAGCCTGAATGTCTTTTAGAGGGTGGGCTTTTGTTGATGAGGGAGGGGAAACCTTTTTTTTTCTGTAGACCTTTTTCAGATAACACCATCTGAGTCATAACCAGCCTGGCAGTGTGATGACGTAGATGCAGAGGGAGCAGCTCCTTGGTGAATGAGTGATAAGTAAAGGCAGAAAAAATAATGTCATGTCTCCATGGGGAATGAGCATGAGCCAGAGATTG
>ENSMUSG00000092341.817|Malat1
TATTTGTAACTTATAATTTAAGAATTATGATAATTCAGCCTGAATGTCTTTTAGAGGGTGGGCTTTTGTTGATGAGGGAGGGGAAACCTTTTTTTTTCTGTAGACCTTTTTCAGATAACACCATCTGAGTCATAACCAGCCTGGCAGTGTGATGACGTAGATGCAGAGGGAGCAGCTCCTTGGTGAATGAGTGATAAGTAAAGGCAGAAAAAATAATGTCATGTCTCCATGGGGAATGAGCATGAGCCAGAGATTGTTCC
>ENSMUSG00000092341.818|Malat1
TGTAACTTATAATTTAAGAATTATGATAATTCAGCCTGAATGTCTTTTAGAGGGTGGGCTTTTGTTGATGAGGGAGGGGAAACCTTTTTTTTTCTGTAGACCTTTTTCAGATAACACCATCTGAGTCATAACCAGCCTGGCAGTGTGATGACGTAGATGCAGAGGGAGCAGCTCCTTGGTGAATGAGTGATAAGTAAAGGCAGAAAAAATAATGTCATGTCTCCATGGGGAATGAGCATGAGCCAGAGATTGTTCCTACT
>ENSMUSG00000092341.819|Malat1
ACTTATAATTTAAGAATTATGATAATTCAGCCTGAATGTCTTTTAGAGGGTGGGCTTTTGTTGATGAGGGAGGGGAAACCTTTTTTTTTCTGTAGACCTTTTTCAGATAACACCATCTGAGTCATAACCAGCCTGGCAGTGTGATGACGTAGATGCAGAGGGAGCAGCTCCTTGGTGAATGAGTGATAAGTAAAGGCAGAAAAAATAATGTCATGTCTCCATGGGGAATGAGCATGAGCCAGAGATTGTTCCTACTGATG
>ENSMUSG00000092341.820|Malat1
ATAATTTAAGAATTATGATAATTCAGCCTGAATGTCTTTTAGAGGGTGGGCTTTTGTTGATGAGGGAGGGGAAACCTTTTTTTTTCTGTAGACCTTTTTCAGATAACACCATCTGAGTCATAACCAGCCTGGCAGTGTGATGACGTAGATGCAGAGGGAGCAGCTCCTTGGTGAATGAGTGATAAGTAAAGGCAGAAAAAATAATGTCATGTCTCCATGGGGAATGAGCATGAGCCAGAGATTGTTCCTACTGATGAAAA
>ENSMUSG00000092341.821|Malat1
TTTAAGAATTATGATAATTCAGCCTGAATGTCTTTTAGAGGGTGGGCTTTTGTTGATGAGGGAGGGGAAACCTTTTTTTTTCTGTAGACCTTTTTCAGATAACACCATCTGAGTCATAACCAGCCTGGCAGTGTGATGACGTAGATGCAGAGGGAGCAGCTCCTTGGTGAATGAGTGATAAGTAAAGGCAGAAAAAATAATGTCATGTCTCCATGGGGAATGAGCATGAGCCAGAGATTGTTCCTACTGATGAAAAGCTG
>ENSMUSG00000092341.822|Malat1
AGAATTATGATAATTCAGCCTGAATGTCTTTTAGAGGGTGGGCTTTTGTTGATGAGGGAGGGGAAACCTTTTTTTTTCTGTAGACCTTTTTCAGATAACACCATCTGAGTCATAACCAGCCTGGCAGTGTGATGACGTAGATGCAGAGGGAGCAGCTCCTTGGTGAATGAGTGATAAGTAAAGGCAGAAAAAATAATGTCATGTCTCCATGGGGAATGAGCATGAGCCAGAGATTGTTCCTACTGATGAAAAGCTGCATA
>ENSMUSG00000092341.823|Malat1
TTATGATAATTCAGCCTGAATGTCTTTTAGAGGGTGGGCTTTTGTTGATGAGGGAGGGGAAACCTTTTTTTTTCTGTAGACCTTTTTCAGATAACACCATCTGAGTCATAACCAGCCTGGCAGTGTGATGACGTAGATGCAGAGGGAGCAGCTCCTTGGTGAATGAGTGATAAGTAAAGGCAGAAAAAATAATGTCATGTCTCCATGGGGAATGAGCATGAGCCAGAGATTGTTCCTACTGATGAAAAGCTGCATATGCA
>ENSMUSG00000092341.824|Malat1
GATAATTCAGCCTGAATGTCTTTTAGAGGGTGGGCTTTTGTTGATGAGGGAGGGGAAACCTTTTTTTTTCTGTAGACCTTTTTCAGATAACACCATCTGAGTCATAACCAGCCTGGCAGTGTGATGACGTAGATGCAGAGGGAGCAGCTCCTTGGTGAATGAGTGATAAGTAAAGGCAGAAAAAATAATGTCATGTCTCCATGGGGAATGAGCATGAGCCAGAGATTGTTCCTACTGATGAAAAGCTGCATATGCAAAAA
>ENSMUSG00000092341.825|Malat1
ATTCAGCCTGAATGTCTTTTAGAGGGTGGGCTTTTGTTGATGAGGGAGGGGAAACCTTTTTTTTTCTGTAGACCTTTTTCAGATAACACCATCTGAGTCATAACCAGCCTGGCAGTGTGATGACGTAGATGCAGAGGGAGCAGCTCCTTGGTGAATGAGTGATAAGTAAAGGCAGAAAAAATAATGTCATGTCTCCATGGGGAATGAGCATGAGCCAGAGATTGTTCCTACTGATGAAAAGCTGCATATGCAAAAATTTA
>ENSMUSG00000092341.826|Malat1
AGCCTGAATGTCTTTTAGAGGGTGGGCTTTTGTTGATGAGGGAGGGGAAACCTTTTTTTTTCTGTAGACCTTTTTCAGATAACACCATCTGAGTCATAACCAGCCTGGCAGTGTGATGACGTAGATGCAGAGGGAGCAGCTCCTTGGTGAATGAGTGATAAGTAAAGGCAGAAAAAATAATGTCATGTCTCCATGGGGAATGAGCATGAGCCAGAGATTGTTCCTACTGATGAAAAGCTGCATATGCAAAAATTTAAGCA
>ENSMUSG00000092341.827|Malat1
TGAATGTCTTTTAGAGGGTGGGCTTTTGTTGATGAGGGAGGGGAAACCTTTTTTTTTCTGTAGACCTTTTTCAGATAACACCATCTGAGTCATAACCAGCCTGGCAGTGTGATGACGTAGATGCAGAGGGAGCAGCTCCTTGGTGAATGAGTGATAAGTAAAGGCAGAAAAAATAATGTCATGTCTCCATGGGGAATGAGCATGAGCCAGAGATTGTTCCTACTGATGAAAAGCTGCATATGCAAAAATTTAAGCAAATG
>ENSMUSG00000092341.828|Malat1
TGTCTTTTAGAGGGTGGGCTTTTGTTGATGAGGGAGGGGAAACCTTTTTTTTTCTGTAGACCTTTTTCAGATAACACCATCTGAGTCATAACCAGCCTGGCAGTGTGATGACGTAGATGCAGAGGGAGCAGCTCCTTGGTGAATGAGTGATAAGTAAAGGCAGAAAAAATAATGTCATGTCTCCATGGGGAATGAGCATGAGCCAGAGATTGTTCCTACTGATGAAAAGCTGCATATGCAAAAATTTAAGCAAATGAAAG
>ENSMUSG00000092341.829|Malat1
TTTTAGAGGGTGGGCTTTTGTTGATGAGGGAGGGGAAACCTTTTTTTTTCTGTAGACCTTTTTCAGATAACACCATCTGAGTCATAACCAGCCTGGCAGTGTGATGACGTAGATGCAGAGGGAGCAGCTCCTTGGTGAATGAGTGATAAGTAAAGGCAGAAAAAATAATGTCATGTCTCCATGGGGAATGAGCATGAGCCAGAGATTGTTCCTACTGATGAAAAGCTGCATATGCAAAAATTTAAGCAAATGAAAGCAAC
>ENSMUSG00000092341.830|Malat1
AGAGGGTGGGCTTTTGTTGATGAGGGAGGGGAAACCTTTTTTTTTCTGTAGACCTTTTTCAGATAACACCATCTGAGTCATAACCAGCCTGGCAGTGTGATGACGTAGATGCAGAGGGAGCAGCTCCTTGGTGAATGAGTGATAAGTAAAGGCAGAAAAAATAATGTCATGTCTCCATGGGGAATGAGCATGAGCCAGAGATTGTTCCTACTGATGAAAAGCTGCATATGCAAAAATTTAAGCAAATGAAAGCAACCAGT
>ENSMUSG00000092341.831|Malat1
GGTGGGCTTTTGTTGATGAGGGAGGGGAAACCTTTTTTTTTCTGTAGACCTTTTTCAGATAACACCATCTGAGTCATAACCAGCCTGGCAGTGTGATGACGTAGATGCAGAGGGAGCAGCTCCTTGGTGAATGAGTGATAAGTAAAGGCAGAAAAAATAATGTCATGTCTCCATGGGGAATGAGCATGAGCCAGAGATTGTTCCTACTGATGAAAAGCTGCATATGCAAAAATTTAAGCAAATGAAAGCAACCAGTATAA
>ENSMUSG00000092341.832|Malat1
GGCTTTTGTTGATGAGGGAGGGGAAACCTTTTTTTTTCTGTAGACCTTTTTCAGATAACACCATCTGAGTCATAACCAGCCTGGCAGTGTGATGACGTAGATGCAGAGGGAGCAGCTCCTTGGTGAATGAGTGATAAGTAAAGGCAGAAAAAATAATGTCATGTCTCCATGGGGAATGAGCATGAGCCAGAGATTGTTCCTACTGATGAAAAGCTGCATATGCAAAAATTTAAGCAAATGAAAGCAACCAGTATAAAGTT
>ENSMUSG00000092341.833|Malat1
TTTGTTGATGAGGGAGGGGAAACCTTTTTTTTTCTGTAGACCTTTTTCAGATAACACCATCTGAGTCATAACCAGCCTGGCAGTGTGATGACGTAGATGCAGAGGGAGCAGCTCCTTGGTGAATGAGTGATAAGTAAAGGCAGAAAAAATAATGTCATGTCTCCATGGGGAATGAGCATGAGCCAGAGATTGTTCCTACTGATGAAAAGCTGCATATGCAAAAATTTAAGCAAATGAAAGCAACCAGTATAAAGTTATGG
>ENSMUSG00000092341.834|Malat1
TTGATGAGGGAGGGGAAACCTTTTTTTTTCTGTAGACCTTTTTCAGATAACACCATCTGAGTCATAACCAGCCTGGCAGTGTGATGACGTAGATGCAGAGGGAGCAGCTCCTTGGTGAATGAGTGATAAGTAAAGGCAGAAAAAATAATGTCATGTCTCCATGGGGAATGAGCATGAGCCAGAGATTGTTCCTACTGATGAAAAGCTGCATATGCAAAAATTTAAGCAAATGAAAGCAACCAGTATAAAGTTATGGCAAT
>ENSMUSG00000092341.835|Malat1
TGAGGGAGGGGAAACCTTTTTTTTTCTGTAGACCTTTTTCAGATAACACCATCTGAGTCATAACCAGCCTGGCAGTGTGATGACGTAGATGCAGAGGGAGCAGCTCCTTGGTGAATGAGTGATAAGTAAAGGCAGAAAAAATAATGTCATGTCTCCATGGGGAATGAGCATGAGCCAGAGATTGTTCCTACTGATGAAAAGCTGCATATGCAAAAATTTAAGCAAATGAAAGCAACCAGTATAAAGTTATGGCAATACCT
>ENSMUSG00000092341.836|Malat1
GGAGGGGAAACCTTTTTTTTTCTGTAGACCTTTTTCAGATAACACCATCTGAGTCATAACCAGCCTGGCAGTGTGATGACGTAGATGCAGAGGGAGCAGCTCCTTGGTGAATGAGTGATAAGTAAAGGCAGAAAAAATAATGTCATGTCTCCATGGGGAATGAGCATGAGCCAGAGATTGTTCCTACTGATGAAAAGCTGCATATGCAAAAATTTAAGCAAATGAAAGCAACCAGTATAAAGTTATGGCAATACCTTTAA
>ENSMUSG00000092341.837|Malat1
GGGAAACCTTTTTTTTTCTGTAGACCTTTTTCAGATAACACCATCTGAGTCATAACCAGCCTGGCAGTGTGATGACGTAGATGCAGAGGGAGCAGCTCCTTGGTGAATGAGTGATAAGTAAAGGCAGAAAAAATAATGTCATGTCTCCATGGGGAATGAGCATGAGCCAGAGATTGTTCCTACTGATGAAAAGCTGCATATGCAAAAATTTAAGCAAATGAAAGCAACCAGTATAAAGTTATGGCAATACCTTTAAAAGT
>ENSMUSG00000092341.838|Malat1
AACCTTTTTTTTTCTGTAGACCTTTTTCAGATAACACCATCTGAGTCATAACCAGCCTGGCAGTGTGATGACGTAGATGCAGAGGGAGCAGCTCCTTGGTGAATGAGTGATAAGTAAAGGCAGAAAAAATAATGTCATGTCTCCATGGGGAATGAGCATGAGCCAGAGATTGTTCCTACTGATGAAAAGCTGCATATGCAAAAATTTAAGCAAATGAAAGCAACCAGTATAAAGTTATGGCAATACCTTTAAAAGTTATG
>ENSMUSG00000092341.839|Malat1
TTTTTTTTTCTGTAGACCTTTTTCAGATAACACCATCTGAGTCATAACCAGCCTGGCAGTGTGATGACGTAGATGCAGAGGGAGCAGCTCCTTGGTGAATGAGTGATAAGTAAAGGCAGAAAAAATAATGTCATGTCTCCATGGGGAATGAGCATGAGCCAGAGATTGTTCCTACTGATGAAAAGCTGCATATGCAAAAATTTAAGCAAATGAAAGCAACCAGTATAAAGTTATGGCAATACCTTTAAAAGTTATGGCTT
>ENSMUSG00000092341.840|Malat1
TTTTTCTGTAGACCTTTTTCAGATAACACCATCTGAGTCATAACCAGCCTGGCAGTGTGATGACGTAGATGCAGAGGGAGCAGCTCCTTGGTGAATGAGTGATAAGTAAAGGCAGAAAAAATAATGTCATGTCTCCATGGGGAATGAGCATGAGCCAGAGATTGTTCCTACTGATGAAAAGCTGCATATGCAAAAATTTAAGCAAATGAAAGCAACCAGTATAAAGTTATGGCAATACCTTTAAAAGTTATGGCTTATCT
>ENSMUSG00000092341.841|Malat1
TCTGTAGACCTTTTTCAGATAACACCATCTGAGTCATAACCAGCCTGGCAGTGTGATGACGTAGATGCAGAGGGAGCAGCTCCTTGGTGAATGAGTGATAAGTAAAGGCAGAAAAAATAATGTCATGTCTCCATGGGGAATGAGCATGAGCCAGAGATTGTTCCTACTGATGAAAAGCTGCATATGCAAAAATTTAAGCAAATGAAAGCAACCAGTATAAAGTTATGGCAATACCTTTAAAAGTTATGGCTTATCTACCA
>ENSMUSG00000092341.842|Malat1
TAGACCTTTTTCAGATAACACCATCTGAGTCATAACCAGCCTGGCAGTGTGATGACGTAGATGCAGAGGGAGCAGCTCCTTGGTGAATGAGTGATAAGTAAAGGCAGAAAAAATAATGTCATGTCTCCATGGGGAATGAGCATGAGCCAGAGATTGTTCCTACTGATGAAAAGCTGCATATGCAAAAATTTAAGCAAATGAAAGCAACCAGTATAAAGTTATGGCAATACCTTTAAAAGTTATGGCTTATCTACCAAGCT
>ENSMUSG00000092341.843|Malat1
CCTTTTTCAGATAACACCATCTGAGTCATAACCAGCCTGGCAGTGTGATGACGTAGATGCAGAGGGAGCAGCTCCTTGGTGAATGAGTGATAAGTAAAGGCAGAAAAAATAATGTCATGTCTCCATGGGGAATGAGCATGAGCCAGAGATTGTTCCTACTGATGAAAAGCTGCATATGCAAAAATTTAAGCAAATGAAAGCAACCAGTATAAAGTTATGGCAATACCTTTAAAAGTTATGGCTTATCTACCAAGCTTTAT
>ENSMUSG00000092341.844|Malat1
TTTCAGATAACACCATCTGAGTCATAACCAGCCTGGCAGTGTGATGACGTAGATGCAGAGGGAGCAGCTCCTTGGTGAATGAGTGATAAGTAAAGGCAGAAAAAATAATGTCATGTCTCCATGGGGAATGAGCATGAGCCAGAGATTGTTCCTACTGATGAAAAGCTGCATATGCAAAAATTTAAGCAAATGAAAGCAACCAGTATAAAGTTATGGCAATACCTTTAAAAGTTATGGCTTATCTACCAAGCTTTATCCAC
>ENSMUSG00000092341.845|Malat1
AGATAACACCATCTGAGTCATAACCAGCCTGGCAGTGTGATGACGTAGATGCAGAGGGAGCAGCTCCTTGGTGAATGAGTGATAAGTAAAGGCAGAAAAAATAATGTCATGTCTCCATGGGGAATGAGCATGAGCCAGAGATTGTTCCTACTGATGAAAAGCTGCATATGCAAAAATTTAAGCAAATGAAAGCAACCAGTATAAAGTTATGGCAATACCTTTAAAAGTTATGGCTTATCTACCAAGCTTTATCCACAAAA
>ENSMUSG00000092341.846|Malat1
AACACCATCTGAGTCATAACCAGCCTGGCAGTGTGATGACGTAGATGCAGAGGGAGCAGCTCCTTGGTGAATGAGTGATAAGTAAAGGCAGAAAAAATAATGTCATGTCTCCATGGGGAATGAGCATGAGCCAGAGATTGTTCCTACTGATGAAAAGCTGCATATGCAAAAATTTAAGCAAATGAAAGCAACCAGTATAAAGTTATGGCAATACCTTTAAAAGTTATGGCTTATCTACCAAGCTTTATCCACAAAAGTAA
>ENSMUSG00000092341.847|Malat1
CCATCTGAGTCATAACCAGCCTGGCAGTGTGATGACGTAGATGCAGAGGGAGCAGCTCCTTGGTGAATGAGTGATAAGTAAAGGCAGAAAAAATAATGTCATGTCTCCATGGGGAATGAGCATGAGCCAGAGATTGTTCCTACTGATGAAAAGCTGCATATGCAAAAATTTAAGCAAATGAAAGCAACCAGTATAAAGTTATGGCAATACCTTTAAAAGTTATGGCTTATCTACCAAGCTTTATCCACAAAAGTAAAGAA
>ENSMUSG00000092341.848|Malat1
CTGAGTCATAACCAGCCTGGCAGTGTGATGACGTAGATGCAGAGGGAGCAGCTCCTTGGTGAATGAGTGATAAGTAAAGGCAGAAAAAATAATGTCATGTCTCCATGGGGAATGAGCATGAGCCAGAGATTGTTCCTACTGATGAAAAGCTGCATATGCAAAAATTTAAGCAAATGAAAGCAACCAGTATAAAGTTATGGCAATACCTTTAAAAGTTATGGCTTATCTACCAAGCTTTATCCACAAAAGTAAAGAATTGA
>ENSMUSG00000092341.849|Malat1
GTCATAACCAGCCTGGCAGTGTGATGACGTAGATGCAGAGGGAGCAGCTCCTTGGTGAATGAGTGATAAGTAAAGGCAGAAAAAATAATGTCATGTCTCCATGGGGAATGAGCATGAGCCAGAGATTGTTCCTACTGATGAAAAGCTGCATATGCAAAAATTTAAGCAAATGAAAGCAACCAGTATAAAGTTATGGCAATACCTTTAAAAGTTATGGCTTATCTACCAAGCTTTATCCACAAAAGTAAAGAATTGATGAA
>ENSMUSG00000092341.850|Malat1
TAACCAGCCTGGCAGTGTGATGACGTAGATGCAGAGGGAGCAGCTCCTTGGTGAATGAGTGATAAGTAAAGGCAGAAAAAATAATGTCATGTCTCCATGGGGAATGAGCATGAGCCAGAGATTGTTCCTACTGATGAAAAGCTGCATATGCAAAAATTTAAGCAAATGAAAGCAACCAGTATAAAGTTATGGCAATACCTTTAAAAGTTATGGCTTATCTACCAAGCTTTATCCACAAAAGTAAAGAATTGATGAAAAAC
>ENSMUSG00000092341.851|Malat1
CAGCCTGGCAGTGTGATGACGTAGATGCAGAGGGAGCAGCTCCTTGGTGAATGAGTGATAAGTAAAGGCAGAAAAAATAATGTCATGTCTCCATGGGGAATGAGCATGAGCCAGAGATTGTTCCTACTGATGAAAAGCTGCATATGCAAAAATTTAAGCAAATGAAAGCAACCAGTATAAAGTTATGGCAATACCTTTAAAAGTTATGGCTTATCTACCAAGCTTTATCCACAAAAGTAAAGAATTGATGAAAAACAGTG
>ENSMUSG00000092341.852|Malat1
CTGGCAGTGTGATGACGTAGATGCAGAGGGAGCAGCTCCTTGGTGAATGAGTGATAAGTAAAGGCAGAAAAAATAATGTCATGTCTCCATGGGGAATGAGCATGAGCCAGAGATTGTTCCTACTGATGAAAAGCTGCATATGCAAAAATTTAAGCAAATGAAAGCAACCAGTATAAAGTTATGGCAATACCTTTAAAAGTTATGGCTTATCTACCAAGCTTTATCCACAAAAGTAAAGAATTGATGAAAAACAGTGAAGA
>ENSMUSG00000092341.853|Malat1
CAGTGTGATGACGTAGATGCAGAGGGAGCAGCTCCTTGGTGAATGAGTGATAAGTAAAGGCAGAAAAAATAATGTCATGTCTCCATGGGGAATGAGCATGAGCCAGAGATTGTTCCTACTGATGAAAAGCTGCATATGCAAAAATTTAAGCAAATGAAAGCAACCAGTATAAAGTTATGGCAATACCTTTAAAAGTTATGGCTTATCTACCAAGCTTTATCCACAAAAGTAAAGAATTGATGAAAAACAGTGAAGATCAA
>ENSMUSG00000092341.854|Malat1
GTGATGACGTAGATGCAGAGGGAGCAGCTCCTTGGTGAATGAGTGATAAGTAAAGGCAGAAAAAATAATGTCATGTCTCCATGGGGAATGAGCATGAGCCAGAGATTGTTCCTACTGATGAAAAGCTGCATATGCAAAAATTTAAGCAAATGAAAGCAACCAGTATAAAGTTATGGCAATACCTTTAAAAGTTATGGCTTATCTACCAAGCTTTATCCACAAAAGTAAAGAATTGATGAAAAACAGTGAAGATCAAATGT
>ENSMUSG00000092341.855|Malat1
TGACGTAGATGCAGAGGGAGCAGCTCCTTGGTGAATGAGTGATAAGTAAAGGCAGAAAAAATAATGTCATGTCTCCATGGGGAATGAGCATGAGCCAGAGATTGTTCCTACTGATGAAAAGCTGCATATGCAAAAATTTAAGCAAATGAAAGCAACCAGTATAAAGTTATGGCAATACCTTTAAAAGTTATGGCTTATCTACCAAGCTTTATCCACAAAAGTAAAGAATTGATGAAAAACAGTGAAGATCAAATGTTCAT
>ENSMUSG00000092341.856|Malat1
GTAGATGCAGAGGGAGCAGCTCCTTGGTGAATGAGTGATAAGTAAAGGCAGAAAAAATAATGTCATGTCTCCATGGGGAATGAGCATGAGCCAGAGATTGTTCCTACTGATGAAAAGCTGCATATGCAAAAATTTAAGCAAATGAAAGCAACCAGTATAAAGTTATGGCAATACCTTTAAAAGTTATGGCTTATCTACCAAGCTTTATCCACAAAAGTAAAGAATTGATGAAAAACAGTGAAGATCAAATGTTCATCTCA
>ENSMUSG00000092341.857|Malat1
ATGCAGAGGGAGCAGCTCCTTGGTGAATGAGTGATAAGTAAAGGCAGAAAAAATAATGTCATGTCTCCATGGGGAATGAGCATGAGCCAGAGATTGTTCCTACTGATGAAAAGCTGCATATGCAAAAATTTAAGCAAATGAAAGCAACCAGTATAAAGTTATGGCAATACCTTTAAAAGTTATGGCTTATCTACCAAGCTTTATCCACAAAAGTAAAGAATTGATGAAAAACAGTGAAGATCAAATGTTCATCTCAAAAC
>ENSMUSG00000092341.858|Malat1
AGAGGGAGCAGCTCCTTGGTGAATGAGTGATAAGTAAAGGCAGAAAAAATAATGTCATGTCTCCATGGGGAATGAGCATGAGCCAGAGATTGTTCCTACTGATGAAAAGCTGCATATGCAAAAATTTAAGCAAATGAAAGCAACCAGTATAAAGTTATGGCAATACCTTTAAAAGTTATGGCTTATCTACCAAGCTTTATCCACAAAAGTAAAGAATTGATGAAAAACAGTGAAGATCAAATGTTCATCTCAAAACTGCT
>ENSMUSG00000092341.859|Malat1
GGAGCAGCTCCTTGGTGAATGAGTGATAAGTAAAGGCAGAAAAAATAATGTCATGTCTCCATGGGGAATGAGCATGAGCCAGAGATTGTTCCTACTGATGAAAAGCTGCATATGCAAAAATTTAAGCAAATGAAAGCAACCAGTATAAAGTTATGGCAATACCTTTAAAAGTTATGGCTTATCTACCAAGCTTTATCCACAAAAGTAAAGAATTGATGAAAAACAGTGAAGATCAAATGTTCATCTCAAAACTGCTTTTA
>ENSMUSG00000092341.860|Malat1
CAGCTCCTTGGTGAATGAGTGATAAGTAAAGGCAGAAAAAATAATGTCATGTCTCCATGGGGAATGAGCATGAGCCAGAGATTGTTCCTACTGATGAAAAGCTGCATATGCAAAAATTTAAGCAAATGAAAGCAACCAGTATAAAGTTATGGCAATACCTTTAAAAGTTATGGCTTATCTACCAAGCTTTATCCACAAAAGTAAAGAATTGATGAAAAACAGTGAAGATCAAATGTTCATCTCAAAACTGCTTTTACAAA
>ENSMUSG00000092341.861|Malat1
TCCTTGGTGAATGAGTGATAAGTAAAGGCAGAAAAAATAATGTCATGTCTCCATGGGGAATGAGCATGAGCCAGAGATTGTTCCTACTGATGAAAAGCTGCATATGCAAAAATTTAAGCAAATGAAAGCAACCAGTATAAAGTTATGGCAATACCTTTAAAAGTTATGGCTTATCTACCAAGCTTTATCCACAAAAGTAAAGAATTGATGAAAAACAGTGAAGATCAAATGTTCATCTCAAAACTGCTTTTACAAAAGCA
>ENSMUSG00000092341.862|Malat1
TGGTGAATGAGTGATAAGTAAAGGCAGAAAAAATAATGTCATGTCTCCATGGGGAATGAGCATGAGCCAGAGATTGTTCCTACTGATGAAAAGCTGCATATGCAAAAATTTAAGCAAATGAAAGCAACCAGTATAAAGTTATGGCAATACCTTTAAAAGTTATGGCTTATCTACCAAGCTTTATCCACAAAAGTAAAGAATTGATGAAAAACAGTGAAGATCAAATGTTCATCTCAAAACTGCTTTTACAAAAGCAGAAT
>ENSMUSG00000092341.863|Malat1
GAATGAGTGATAAGTAAAGGCAGAAAAAATAATGTCATGTCTCCATGGGGAATGAGCATGAGCCAGAGATTGTTCCTACTGATGAAAAGCTGCATATGCAAAAATTTAAGCAAATGAAAGCAACCAGTATAAAGTTATGGCAATACCTTTAAAAGTTATGGCTTATCTACCAAGCTTTATCCACAAAAGTAAAGAATTGATGAAAAACAGTGAAGATCAAATGTTCATCTCAAAACTGCTTTTACAAAAGCAGAATAGAA
>ENSMUSG00000092341.864|Malat1
GAGTGATAAGTAAAGGCAGAAAAAATAATGTCATGTCTCCATGGGGAATGAGCATGAGCCAGAGATTGTTCCTACTGATGAAAAGCTGCATATGCAAAAATTTAAGCAAATGAAAGCAACCAGTATAAAGTTATGGCAATACCTTTAAAAGTTATGGCTTATCTACCAAGCTTTATCCACAAAAGTAAAGAATTGATGAAAAACAGTGAAGATCAAATGTTCATCTCAAAACTGCTTTTACAAAAGCAGAATAGAAATGA
>ENSMUSG00000092341.865|Malat1
GATAAGTAAAGGCAGAAAAAATAATGTCATGTCTCCATGGGGAATGAGCATGAGCCAGAGATTGTTCCTACTGATGAAAAGCTGCATATGCAAAAATTTAAGCAAATGAAAGCAACCAGTATAAAGTTATGGCAATACCTTTAAAAGTTATGGCTTATCTACCAAGCTTTATCCACAAAAGTAAAGAATTGATGAAAAACAGTGAAGATCAAATGTTCATCTCAAAACTGCTTTTACAAAAGCAGAATAGAAATGAAGTG
>ENSMUSG00000092341.866|Malat1
AGTAAAGGCAGAAAAAATAATGTCATGTCTCCATGGGGAATGAGCATGAGCCAGAGATTGTTCCTACTGATGAAAAGCTGCATATGCAAAAATTTAAGCAAATGAAAGCAACCAGTATAAAGTTATGGCAATACCTTTAAAAGTTATGGCTTATCTACCAAGCTTTATCCACAAAAGTAAAGAATTGATGAAAAACAGTGAAGATCAAATGTTCATCTCAAAACTGCTTTTACAAAAGCAGAATAGAAATGAAGTGAAAA
>ENSMUSG00000092341.867|Malat1
AAGGCAGAAAAAATAATGTCATGTCTCCATGGGGAATGAGCATGAGCCAGAGATTGTTCCTACTGATGAAAAGCTGCATATGCAAAAATTTAAGCAAATGAAAGCAACCAGTATAAAGTTATGGCAATACCTTTAAAAGTTATGGCTTATCTACCAAGCTTTATCCACAAAAGTAAAGAATTGATGAAAAACAGTGAAGATCAAATGTTCATCTCAAAACTGCTTTTACAAAAGCAGAATAGAAATGAAGTGAAAATGCT
>ENSMUSG00000092341.868|Malat1
CAGAAAAAATAATGTCATGTCTCCATGGGGAATGAGCATGAGCCAGAGATTGTTCCTACTGATGAAAAGCTGCATATGCAAAAATTTAAGCAAATGAAAGCAACCAGTATAAAGTTATGGCAATACCTTTAAAAGTTATGGCTTATCTACCAAGCTTTATCCACAAAAGTAAAGAATTGATGAAAAACAGTGAAGATCAAATGTTCATCTCAAAACTGCTTTTACAAAAGCAGAATAGAAATGAAGTGAAAATGCTGCAT
>ENSMUSG00000092341.869|Malat1
AAAAATAATGTCATGTCTCCATGGGGAATGAGCATGAGCCAGAGATTGTTCCTACTGATGAAAAGCTGCATATGCAAAAATTTAAGCAAATGAAAGCAACCAGTATAAAGTTATGGCAATACCTTTAAAAGTTATGGCTTATCTACCAAGCTTTATCCACAAAAGTAAAGAATTGATGAAAAACAGTGAAGATCAAATGTTCATCTCAAAACTGCTTTTACAAAAGCAGAATAGAAATGAAGTGAAAATGCTGCATTAAG
>ENSMUSG00000092341.870|Malat1
ATAATGTCATGTCTCCATGGGGAATGAGCATGAGCCAGAGATTGTTCCTACTGATGAAAAGCTGCATATGCAAAAATTTAAGCAAATGAAAGCAACCAGTATAAAGTTATGGCAATACCTTTAAAAGTTATGGCTTATCTACCAAGCTTTATCCACAAAAGTAAAGAATTGATGAAAAACAGTGAAGATCAAATGTTCATCTCAAAACTGCTTTTACAAAAGCAGAATAGAAATGAAGTGAAAATGCTGCATTAAGCCTG
>ENSMUSG00000092341.871|Malat1
TGTCATGTCTCCATGGGGAATGAGCATGAGCCAGAGATTGTTCCTACTGATGAAAAGCTGCATATGCAAAAATTTAAGCAAATGAAAGCAACCAGTATAAAGTTATGGCAATACCTTTAAAAGTTATGGCTTATCTACCAAGCTTTATCCACAAAAGTAAAGAATTGATGAAAAACAGTGAAGATCAAATGTTCATCTCAAAACTGCTTTTACAAAAGCAGAATAGAAATGAAGTGAAAATGCTGCATTAAGCCTGGAGT
>ENSMUSG00000092341.872|Malat1
ATGTCTCCATGGGGAATGAGCATGAGCCAGAGATTGTTCCTACTGATGAAAAGCTGCATATGCAAAAATTTAAGCAAATGAAAGCAACCAGTATAAAGTTATGGCAATACCTTTAAAAGTTATGGCTTATCTACCAAGCTTTATCCACAAAAGTAAAGAATTGATGAAAAACAGTGAAGATCAAATGTTCATCTCAAAACTGCTTTTACAAAAGCAGAATAGAAATGAAGTGAAAATGCTGCATTAAGCCTGGAGTAAAA
>ENSMUSG00000092341.873|Malat1
CTCCATGGGGAATGAGCATGAGCCAGAGATTGTTCCTACTGATGAAAAGCTGCATATGCAAAAATTTAAGCAAATGAAAGCAACCAGTATAAAGTTATGGCAATACCTTTAAAAGTTATGGCTTATCTACCAAGCTTTATCCACAAAAGTAAAGAATTGATGAAAAACAGTGAAGATCAAATGTTCATCTCAAAACTGCTTTTACAAAAGCAGAATAGAAATGAAGTGAAAATGCTGCATTAAGCCTGGAGTAAAAAGAA
>ENSMUSG00000092341.874|Malat1
ATGGGGAATGAGCATGAGCCAGAGATTGTTCCTACTGATGAAAAGCTGCATATGCAAAAATTTAAGCAAATGAAAGCAACCAGTATAAAGTTATGGCAATACCTTTAAAAGTTATGGCTTATCTACCAAGCTTTATCCACAAAAGTAAAGAATTGATGAAAAACAGTGAAGATCAAATGTTCATCTCAAAACTGCTTTTACAAAAGCAGAATAGAAATGAAGTGAAAATGCTGCATTAAGCCTGGAGTAAAAAGAAGCTG
>ENSMUSG00000092341.875|Malat1
GGAATGAGCATGAGCCAGAGATTGTTCCTACTGATGAAAAGCTGCATATGCAAAAATTTAAGCAAATGAAAGCAACCAGTATAAAGTTATGGCAATACCTTTAAAAGTTATGGCTTATCTACCAAGCTTTATCCACAAAAGTAAAGAATTGATGAAAAACAGTGAAGATCAAATGTTCATCTCAAAACTGCTTTTACAAAAGCAGAATAGAAATGAAGTGAAAATGCTGCATTAAGCCTGGAGTAAAAAGAAGCTGAGCT
>ENSMUSG00000092341.876|Malat1
TGAGCATGAGCCAGAGATTGTTCCTACTGATGAAAAGCTGCATATGCAAAAATTTAAGCAAATGAAAGCAACCAGTATAAAGTTATGGCAATACCTTTAAAAGTTATGGCTTATCTACCAAGCTTTATCCACAAAAGTAAAGAATTGATGAAAAACAGTGAAGATCAAATGTTCATCTCAAAACTGCTTTTACAAAAGCAGAATAGAAATGAAGTGAAAATGCTGCATTAAGCCTGGAGTAAAAAGAAGCTGAGCTTGTT
>ENSMUSG00000092341.877|Malat1
CATGAGCCAGAGATTGTTCCTACTGATGAAAAGCTGCATATGCAAAAATTTAAGCAAATGAAAGCAACCAGTATAAAGTTATGGCAATACCTTTAAAAGTTATGGCTTATCTACCAAGCTTTATCCACAAAAGTAAAGAATTGATGAAAAACAGTGAAGATCAAATGTTCATCTCAAAACTGCTTTTACAAAAGCAGAATAGAAATGAAGTGAAAATGCTGCATTAAGCCTGGAGTAAAAAGAAGCTGAGCTTGTTGAGA
>ENSMUSG00000092341.878|Malat1
AGCCAGAGATTGTTCCTACTGATGAAAAGCTGCATATGCAAAAATTTAAGCAAATGAAAGCAACCAGTATAAAGTTATGGCAATACCTTTAAAAGTTATGGCTTATCTACCAAGCTTTATCCACAAAAGTAAAGAATTGATGAAAAACAGTGAAGATCAAATGTTCATCTCAAAACTGCTTTTACAAAAGCAGAATAGAAATGAAGTGAAAATGCTGCATTAAGCCTGGAGTAAAAAGAAGCTGAGCTTGTTGAGATGAG
>ENSMUSG00000092341.879|Malat1
AGAGATTGTTCCTACTGATGAAAAGCTGCATATGCAAAAATTTAAGCAAATGAAAGCAACCAGTATAAAGTTATGGCAATACCTTTAAAAGTTATGGCTTATCTACCAAGCTTTATCCACAAAAGTAAAGAATTGATGAAAAACAGTGAAGATCAAATGTTCATCTCAAAACTGCTTTTACAAAAGCAGAATAGAAATGAAGTGAAAATGCTGCATTAAGCCTGGAGTAAAAAGAAGCTGAGCTTGTTGAGATGAGTGGG
>ENSMUSG00000092341.880|Malat1
ATTGTTCCTACTGATGAAAAGCTGCATATGCAAAAATTTAAGCAAATGAAAGCAACCAGTATAAAGTTATGGCAATACCTTTAAAAGTTATGGCTTATCTACCAAGCTTTATCCACAAAAGTAAAGAATTGATGAAAAACAGTGAAGATCAAATGTTCATCTCAAAACTGCTTTTACAAAAGCAGAATAGAAATGAAGTGAAAATGCTGCATTAAGCCTGGAGTAAAAAGAAGCTGAGCTTGTTGAGATGAGTGGGATCG
>ENSMUSG00000092341.881|Malat1
TTCCTACTGATGAAAAGCTGCATATGCAAAAATTTAAGCAAATGAAAGCAACCAGTATAAAGTTATGGCAATACCTTTAAAAGTTATGGCTTATCTACCAAGCTTTATCCACAAAAGTAAAGAATTGATGAAAAACAGTGAAGATCAAATGTTCATCTCAAAACTGCTTTTACAAAAGCAGAATAGAAATGAAGTGAAAATGCTGCATTAAGCCTGGAGTAAAAAGAAGCTGAGCTTGTTGAGATGAGTGGGATCGAGCG
>ENSMUSG00000092341.882|Malat1
TACTGATGAAAAGCTGCATATGCAAAAATTTAAGCAAATGAAAGCAACCAGTATAAAGTTATGGCAATACCTTTAAAAGTTATGGCTTATCTACCAAGCTTTATCCACAAAAGTAAAGAATTGATGAAAAACAGTGAAGATCAAATGTTCATCTCAAAACTGCTTTTACAAAAGCAGAATAGAAATGAAGTGAAAATGCTGCATTAAGCCTGGAGTAAAAAGAAGCTGAGCTTGTTGAGATGAGTGGGATCGAGCGGCTG
>ENSMUSG00000092341.883|Malat1
GATGAAAAGCTGCATATGCAAAAATTTAAGCAAATGAAAGCAACCAGTATAAAGTTATGGCAATACCTTTAAAAGTTATGGCTTATCTACCAAGCTTTATCCACAAAAGTAAAGAATTGATGAAAAACAGTGAAGATCAAATGTTCATCTCAAAACTGCTTTTACAAAAGCAGAATAGAAATGAAGTGAAAATGCTGCATTAAGCCTGGAGTAAAAAGAAGCTGAGCTTGTTGAGATGAGTGGGATCGAGCGGCTGCGAG
>ENSMUSG00000092341.884|Malat1
AAAAGCTGCATATGCAAAAATTTAAGCAAATGAAAGCAACCAGTATAAAGTTATGGCAATACCTTTAAAAGTTATGGCTTATCTACCAAGCTTTATCCACAAAAGTAAAGAATTGATGAAAAACAGTGAAGATCAAATGTTCATCTCAAAACTGCTTTTACAAAAGCAGAATAGAAATGAAGTGAAAATGCTGCATTAAGCCTGGAGTAAAAAGAAGCTGAGCTTGTTGAGATGAGTGGGATCGAGCGGCTGCGAGGCGG
>ENSMUSG00000092341.885|Malat1
GCTGCATATGCAAAAATTTAAGCAAATGAAAGCAACCAGTATAAAGTTATGGCAATACCTTTAAAAGTTATGGCTTATCTACCAAGCTTTATCCACAAAAGTAAAGAATTGATGAAAAACAGTGAAGATCAAATGTTCATCTCAAAACTGCTTTTACAAAAGCAGAATAGAAATGAAGTGAAAATGCTGCATTAAGCCTGGAGTAAAAAGAAGCTGAGCTTGTTGAGATGAGTGGGATCGAGCGGCTGCGAGGCGGTGCA
>ENSMUSG00000092341.886|Malat1
CATATGCAAAAATTTAAGCAAATGAAAGCAACCAGTATAAAGTTATGGCAATACCTTTAAAAGTTATGGCTTATCTACCAAGCTTTATCCACAAAAGTAAAGAATTGATGAAAAACAGTGAAGATCAAATGTTCATCTCAAAACTGCTTTTACAAAAGCAGAATAGAAATGAAGTGAAAATGCTGCATTAAGCCTGGAGTAAAAAGAAGCTGAGCTTGTTGAGATGAGTGGGATCGAGCGGCTGCGAGGCGGTGCAGTGT
>ENSMUSG00000092341.887|Malat1
TGCAAAAATTTAAGCAAATGAAAGCAACCAGTATAAAGTTATGGCAATACCTTTAAAAGTTATGGCTTATCTACCAAGCTTTATCCACAAAAGTAAAGAATTGATGAAAAACAGTGAAGATCAAATGTTCATCTCAAAACTGCTTTTACAAAAGCAGAATAGAAATGAAGTGAAAATGCTGCATTAAGCCTGGAGTAAAAAGAAGCTGAGCTTGTTGAGATGAGTGGGATCGAGCGGCTGCGAGGCGGTGCAGTGTGCCA
>ENSMUSG00000092341.888|Malat1
AAAATTTAAGCAAATGAAAGCAACCAGTATAAAGTTATGGCAATACCTTTAAAAGTTATGGCTTATCTACCAAGCTTTATCCACAAAAGTAAAGAATTGATGAAAAACAGTGAAGATCAAATGTTCATCTCAAAACTGCTTTTACAAAAGCAGAATAGAAATGAAGTGAAAATGCTGCATTAAGCCTGGAGTAAAAAGAAGCTGAGCTTGTTGAGATGAGTGGGATCGAGCGGCTGCGAGGCGGTGCAGTGTGCCAATGT
>ENSMUSG00000092341.889|Malat1
TTTAAGCAAATGAAAGCAACCAGTATAAAGTTATGGCAATACCTTTAAAAGTTATGGCTTATCTACCAAGCTTTATCCACAAAAGTAAAGAATTGATGAAAAACAGTGAAGATCAAATGTTCATCTCAAAACTGCTTTTACAAAAGCAGAATAGAAATGAAGTGAAAATGCTGCATTAAGCCTGGAGTAAAAAGAAGCTGAGCTTGTTGAGATGAGTGGGATCGAGCGGCTGCGAGGCGGTGCAGTGTGCCAATGTTTCG
>ENSMUSG00000092341.890|Malat1
AGCAAATGAAAGCAACCAGTATAAAGTTATGGCAATACCTTTAAAAGTTATGGCTTATCTACCAAGCTTTATCCACAAAAGTAAAGAATTGATGAAAAACAGTGAAGATCAAATGTTCATCTCAAAACTGCTTTTACAAAAGCAGAATAGAAATGAAGTGAAAATGCTGCATTAAGCCTGGAGTAAAAAGAAGCTGAGCTTGTTGAGATGAGTGGGATCGAGCGGCTGCGAGGCGGTGCAGTGTGCCAATGTTTCGTTTG
>ENSMUSG00000092341.891|Malat1
AATGAAAGCAACCAGTATAAAGTTATGGCAATACCTTTAAAAGTTATGGCTTATCTACCAAGCTTTATCCACAAAAGTAAAGAATTGATGAAAAACAGTGAAGATCAAATGTTCATCTCAAAACTGCTTTTACAAAAGCAGAATAGAAATGAAGTGAAAATGCTGCATTAAGCCTGGAGTAAAAAGAAGCTGAGCTTGTTGAGATGAGTGGGATCGAGCGGCTGCGAGGCGGTGCAGTGTGCCAATGTTTCGTTTGCCTC
>ENSMUSG00000092341.892|Malat1
AAAGCAACCAGTATAAAGTTATGGCAATACCTTTAAAAGTTATGGCTTATCTACCAAGCTTTATCCACAAAAGTAAAGAATTGATGAAAAACAGTGAAGATCAAATGTTCATCTCAAAACTGCTTTTACAAAAGCAGAATAGAAATGAAGTGAAAATGCTGCATTAAGCCTGGAGTAAAAAGAAGCTGAGCTTGTTGAGATGAGTGGGATCGAGCGGCTGCGAGGCGGTGCAGTGTGCCAATGTTTCGTTTGCCTCAGAC
>ENSMUSG00000092341.893|Malat1
CAACCAGTATAAAGTTATGGCAATACCTTTAAAAGTTATGGCTTATCTACCAAGCTTTATCCACAAAAGTAAAGAATTGATGAAAAACAGTGAAGATCAAATGTTCATCTCAAAACTGCTTTTACAAAAGCAGAATAGAAATGAAGTGAAAATGCTGCATTAAGCCTGGAGTAAAAAGAAGCTGAGCTTGTTGAGATGAGTGGGATCGAGCGGCTGCGAGGCGGTGCAGTGTGCCAATGTTTCGTTTGCCTCAGACAGGT
>ENSMUSG00000092341.894|Malat1
CAGTATAAAGTTATGGCAATACCTTTAAAAGTTATGGCTTATCTACCAAGCTTTATCCACAAAAGTAAAGAATTGATGAAAAACAGTGAAGATCAAATGTTCATCTCAAAACTGCTTTTACAAAAGCAGAATAGAAATGAAGTGAAAATGCTGCATTAAGCCTGGAGTAAAAAGAAGCTGAGCTTGTTGAGATGAGTGGGATCGAGCGGCTGCGAGGCGGTGCAGTGTGCCAATGTTTCGTTTGCCTCAGACAGGTTTCT
>ENSMUSG00000092341.895|Malat1
ATAAAGTTATGGCAATACCTTTAAAAGTTATGGCTTATCTACCAAGCTTTATCCACAAAAGTAAAGAATTGATGAAAAACAGTGAAGATCAAATGTTCATCTCAAAACTGCTTTTACAAAAGCAGAATAGAAATGAAGTGAAAATGCTGCATTAAGCCTGGAGTAAAAAGAAGCTGAGCTTGTTGAGATGAGTGGGATCGAGCGGCTGCGAGGCGGTGCAGTGTGCCAATGTTTCGTTTGCCTCAGACAGGTTTCTCTTC
>ENSMUSG00000092341.896|Malat1
AGTTATGGCAATACCTTTAAAAGTTATGGCTTATCTACCAAGCTTTATCCACAAAAGTAAAGAATTGATGAAAAACAGTGAAGATCAAATGTTCATCTCAAAACTGCTTTTACAAAAGCAGAATAGAAATGAAGTGAAAATGCTGCATTAAGCCTGGAGTAAAAAGAAGCTGAGCTTGTTGAGATGAGTGGGATCGAGCGGCTGCGAGGCGGTGCAGTGTGCCAATGTTTCGTTTGCCTCAGACAGGTTTCTCTTCATAA
>ENSMUSG00000092341.897|Malat1
ATGGCAATACCTTTAAAAGTTATGGCTTATCTACCAAGCTTTATCCACAAAAGTAAAGAATTGATGAAAAACAGTGAAGATCAAATGTTCATCTCAAAACTGCTTTTACAAAAGCAGAATAGAAATGAAGTGAAAATGCTGCATTAAGCCTGGAGTAAAAAGAAGCTGAGCTTGTTGAGATGAGTGGGATCGAGCGGCTGCGAGGCGGTGCAGTGTGCCAATGTTTCGTTTGCCTCAGACAGGTTTCTCTTCATAAGCAG
>ENSMUSG00000092341.898|Malat1
CAATACCTTTAAAAGTTATGGCTTATCTACCAAGCTTTATCCACAAAAGTAAAGAATTGATGAAAAACAGTGAAGATCAAATGTTCATCTCAAAACTGCTTTTACAAAAGCAGAATAGAAATGAAGTGAAAATGCTGCATTAAGCCTGGAGTAAAAAGAAGCTGAGCTTGTTGAGATGAGTGGGATCGAGCGGCTGCGAGGCGGTGCAGTGTGCCAATGTTTCGTTTGCCTCAGACAGGTTTCTCTTCATAAGCAGAAGA
>ENSMUSG00000092341.899|Malat1
ACCTTTAAAAGTTATGGCTTATCTACCAAGCTTTATCCACAAAAGTAAAGAATTGATGAAAAACAGTGAAGATCAAATGTTCATCTCAAAACTGCTTTTACAAAAGCAGAATAGAAATGAAGTGAAAATGCTGCATTAAGCCTGGAGTAAAAAGAAGCTGAGCTTGTTGAGATGAGTGGGATCGAGCGGCTGCGAGGCGGTGCAGTGTGCCAATGTTTCGTTTGCCTCAGACAGGTTTCTCTTCATAAGCAGAAGAGTTG
>ENSMUSG00000092341.900|Malat1
TTAAAAGTTATGGCTTATCTACCAAGCTTTATCCACAAAAGTAAAGAATTGATGAAAAACAGTGAAGATCAAATGTTCATCTCAAAACTGCTTTTACAAAAGCAGAATAGAAATGAAGTGAAAATGCTGCATTAAGCCTGGAGTAAAAAGAAGCTGAGCTTGTTGAGATGAGTGGGATCGAGCGGCTGCGAGGCGGTGCAGTGTGCCAATGTTTCGTTTGCCTCAGACAGGTTTCTCTTCATAAGCAGAAGAGTTGCTTC
>ENSMUSG00000092341.901|Malat1
AAGTTATGGCTTATCTACCAAGCTTTATCCACAAAAGTAAAGAATTGATGAAAAACAGTGAAGATCAAATGTTCATCTCAAAACTGCTTTTACAAAAGCAGAATAGAAATGAAGTGAAAATGCTGCATTAAGCCTGGAGTAAAAAGAAGCTGAGCTTGTTGAGATGAGTGGGATCGAGCGGCTGCGAGGCGGTGCAGTGTGCCAATGTTTCGTTTGCCTCAGACAGGTTTCTCTTCATAAGCAGAAGAGTTGCTTCATTC
>ENSMUSG00000092341.902|Malat1
TATGGCTTATCTACCAAGCTTTATCCACAAAAGTAAAGAATTGATGAAAAACAGTGAAGATCAAATGTTCATCTCAAAACTGCTTTTACAAAAGCAGAATAGAAATGAAGTGAAAATGCTGCATTAAGCCTGGAGTAAAAAGAAGCTGAGCTTGTTGAGATGAGTGGGATCGAGCGGCTGCGAGGCGGTGCAGTGTGCCAATGTTTCGTTTGCCTCAGACAGGTTTCTCTTCATAAGCAGAAGAGTTGCTTCATTCCATC
>ENSMUSG00000092341.903|Malat1
GCTTATCTACCAAGCTTTATCCACAAAAGTAAAGAATTGATGAAAAACAGTGAAGATCAAATGTTCATCTCAAAACTGCTTTTACAAAAGCAGAATAGAAATGAAGTGAAAATGCTGCATTAAGCCTGGAGTAAAAAGAAGCTGAGCTTGTTGAGATGAGTGGGATCGAGCGGCTGCGAGGCGGTGCAGTGTGCCAATGTTTCGTTTGCCTCAGACAGGTTTCTCTTCATAAGCAGAAGAGTTGCTTCATTCCATCTCGG
>ENSMUSG00000092341.904|Malat1
ATCTACCAAGCTTTATCCACAAAAGTAAAGAATTGATGAAAAACAGTGAAGATCAAATGTTCATCTCAAAACTGCTTTTACAAAAGCAGAATAGAAATGAAGTGAAAATGCTGCATTAAGCCTGGAGTAAAAAGAAGCTGAGCTTGTTGAGATGAGTGGGATCGAGCGGCTGCGAGGCGGTGCAGTGTGCCAATGTTTCGTTTGCCTCAGACAGGTTTCTCTTCATAAGCAGAAGAGTTGCTTCATTCCATCTCGGAGCA
>ENSMUSG00000092341.905|Malat1
ACCAAGCTTTATCCACAAAAGTAAAGAATTGATGAAAAACAGTGAAGATCAAATGTTCATCTCAAAACTGCTTTTACAAAAGCAGAATAGAAATGAAGTGAAAATGCTGCATTAAGCCTGGAGTAAAAAGAAGCTGAGCTTGTTGAGATGAGTGGGATCGAGCGGCTGCGAGGCGGTGCAGTGTGCCAATGTTTCGTTTGCCTCAGACAGGTTTCTCTTCATAAGCAGAAGAGTTGCTTCATTCCATCTCGGAGCAGGAA
>ENSMUSG00000092341.906|Malat1
AGCTTTATCCACAAAAGTAAAGAATTGATGAAAAACAGTGAAGATCAAATGTTCATCTCAAAACTGCTTTTACAAAAGCAGAATAGAAATGAAGTGAAAATGCTGCATTAAGCCTGGAGTAAAAAGAAGCTGAGCTTGTTGAGATGAGTGGGATCGAGCGGCTGCGAGGCGGTGCAGTGTGCCAATGTTTCGTTTGCCTCAGACAGGTTTCTCTTCATAAGCAGAAGAGTTGCTTCATTCCATCTCGGAGCAGGAAACAG
>ENSMUSG00000092341.907|Malat1
TTATCCACAAAAGTAAAGAATTGATGAAAAACAGTGAAGATCAAATGTTCATCTCAAAACTGCTTTTACAAAAGCAGAATAGAAATGAAGTGAAAATGCTGCATTAAGCCTGGAGTAAAAAGAAGCTGAGCTTGTTGAGATGAGTGGGATCGAGCGGCTGCGAGGCGGTGCAGTGTGCCAATGTTTCGTTTGCCTCAGACAGGTTTCTCTTCATAAGCAGAAGAGTTGCTTCATTCCATCTCGGAGCAGGAAACAGCAGA
>ENSMUSG00000092341.908|Malat1
CCACAAAAGTAAAGAATTGATGAAAAACAGTGAAGATCAAATGTTCATCTCAAAACTGCTTTTACAAAAGCAGAATAGAAATGAAGTGAAAATGCTGCATTAAGCCTGGAGTAAAAAGAAGCTGAGCTTGTTGAGATGAGTGGGATCGAGCGGCTGCGAGGCGGTGCAGTGTGCCAATGTTTCGTTTGCCTCAGACAGGTTTCTCTTCATAAGCAGAAGAGTTGCTTCATTCCATCTCGGAGCAGGAAACAGCAGACTGC
>ENSMUSG00000092341.909|Malat1
AAAAGTAAAGAATTGATGAAAAACAGTGAAGATCAAATGTTCATCTCAAAACTGCTTTTACAAAAGCAGAATAGAAATGAAGTGAAAATGCTGCATTAAGCCTGGAGTAAAAAGAAGCTGAGCTTGTTGAGATGAGTGGGATCGAGCGGCTGCGAGGCGGTGCAGTGTGCCAATGTTTCGTTTGCCTCAGACAGGTTTCTCTTCATAAGCAGAAGAGTTGCTTCATTCCATCTCGGAGCAGGAAACAGCAGACTGCTGTT
>ENSMUSG00000092341.910|Malat1
GTAAAGAATTGATGAAAAACAGTGAAGATCAAATGTTCATCTCAAAACTGCTTTTACAAAAGCAGAATAGAAATGAAGTGAAAATGCTGCATTAAGCCTGGAGTAAAAAGAAGCTGAGCTTGTTGAGATGAGTGGGATCGAGCGGCTGCGAGGCGGTGCAGTGTGCCAATGTTTCGTTTGCCTCAGACAGGTTTCTCTTCATAAGCAGAAGAGTTGCTTCATTCCATCTCGGAGCAGGAAACAGCAGACTGCTGTTGACA
>ENSMUSG00000092341.911|Malat1
AGAATTGATGAAAAACAGTGAAGATCAAATGTTCATCTCAAAACTGCTTTTACAAAAGCAGAATAGAAATGAAGTGAAAATGCTGCATTAAGCCTGGAGTAAAAAGAAGCTGAGCTTGTTGAGATGAGTGGGATCGAGCGGCTGCGAGGCGGTGCAGTGTGCCAATGTTTCGTTTGCCTCAGACAGGTTTCTCTTCATAAGCAGAAGAGTTGCTTCATTCCATCTCGGAGCAGGAAACAGCAGACTGCTGTTGACAGATA
>ENSMUSG00000092341.912|Malat1
TTGATGAAAAACAGTGAAGATCAAATGTTCATCTCAAAACTGCTTTTACAAAAGCAGAATAGAAATGAAGTGAAAATGCTGCATTAAGCCTGGAGTAAAAAGAAGCTGAGCTTGTTGAGATGAGTGGGATCGAGCGGCTGCGAGGCGGTGCAGTGTGCCAATGTTTCGTTTGCCTCAGACAGGTTTCTCTTCATAAGCAGAAGAGTTGCTTCATTCCATCTCGGAGCAGGAAACAGCAGACTGCTGTTGACAGATAAGTG
>ENSMUSG00000092341.913|Malat1
TGAAAAACAGTGAAGATCAAATGTTCATCTCAAAACTGCTTTTACAAAAGCAGAATAGAAATGAAGTGAAAATGCTGCATTAAGCCTGGAGTAAAAAGAAGCTGAGCTTGTTGAGATGAGTGGGATCGAGCGGCTGCGAGGCGGTGCAGTGTGCCAATGTTTCGTTTGCCTCAGACAGGTTTCTCTTCATAAGCAGAAGAGTTGCTTCATTCCATCTCGGAGCAGGAAACAGCAGACTGCTGTTGACAGATAAGTGTAAC
>ENSMUSG00000092341.914|Malat1
AAACAGTGAAGATCAAATGTTCATCTCAAAACTGCTTTTACAAAAGCAGAATAGAAATGAAGTGAAAATGCTGCATTAAGCCTGGAGTAAAAAGAAGCTGAGCTTGTTGAGATGAGTGGGATCGAGCGGCTGCGAGGCGGTGCAGTGTGCCAATGTTTCGTTTGCCTCAGACAGGTTTCTCTTCATAAGCAGAAGAGTTGCTTCATTCCATCTCGGAGCAGGAAACAGCAGACTGCTGTTGACAGATAAGTGTAACTTGG
>ENSMUSG00000092341.915|Malat1
AGTGAAGATCAAATGTTCATCTCAAAACTGCTTTTACAAAAGCAGAATAGAAATGAAGTGAAAATGCTGCATTAAGCCTGGAGTAAAAAGAAGCTGAGCTTGTTGAGATGAGTGGGATCGAGCGGCTGCGAGGCGGTGCAGTGTGCCAATGTTTCGTTTGCCTCAGACAGGTTTCTCTTCATAAGCAGAAGAGTTGCTTCATTCCATCTCGGAGCAGGAAACAGCAGACTGCTGTTGACAGATAAGTGTAACTTGGATCT
>ENSMUSG00000092341.916|Malat1
AAGATCAAATGTTCATCTCAAAACTGCTTTTACAAAAGCAGAATAGAAATGAAGTGAAAATGCTGCATTAAGCCTGGAGTAAAAAGAAGCTGAGCTTGTTGAGATGAGTGGGATCGAGCGGCTGCGAGGCGGTGCAGTGTGCCAATGTTTCGTTTGCCTCAGACAGGTTTCTCTTCATAAGCAGAAGAGTTGCTTCATTCCATCTCGGAGCAGGAAACAGCAGACTGCTGTTGACAGATAAGTGTAACTTGGATCTGCAG
>ENSMUSG00000092341.917|Malat1
TCAAATGTTCATCTCAAAACTGCTTTTACAAAAGCAGAATAGAAATGAAGTGAAAATGCTGCATTAAGCCTGGAGTAAAAAGAAGCTGAGCTTGTTGAGATGAGTGGGATCGAGCGGCTGCGAGGCGGTGCAGTGTGCCAATGTTTCGTTTGCCTCAGACAGGTTTCTCTTCATAAGCAGAAGAGTTGCTTCATTCCATCTCGGAGCAGGAAACAGCAGACTGCTGTTGACAGATAAGTGTAACTTGGATCTGCAGTATT
>ENSMUSG00000092341.918|Malat1
ATGTTCATCTCAAAACTGCTTTTACAAAAGCAGAATAGAAATGAAGTGAAAATGCTGCATTAAGCCTGGAGTAAAAAGAAGCTGAGCTTGTTGAGATGAGTGGGATCGAGCGGCTGCGAGGCGGTGCAGTGTGCCAATGTTTCGTTTGCCTCAGACAGGTTTCTCTTCATAAGCAGAAGAGTTGCTTCATTCCATCTCGGAGCAGGAAACAGCAGACTGCTGTTGACAGATAAGTGTAACTTGGATCTGCAGTATTGCAT
>ENSMUSG00000092341.919|Malat1
TCATCTCAAAACTGCTTTTACAAAAGCAGAATAGAAATGAAGTGAAAATGCTGCATTAAGCCTGGAGTAAAAAGAAGCTGAGCTTGTTGAGATGAGTGGGATCGAGCGGCTGCGAGGCGGTGCAGTGTGCCAATGTTTCGTTTGCCTCAGACAGGTTTCTCTTCATAAGCAGAAGAGTTGCTTCATTCCATCTCGGAGCAGGAAACAGCAGACTGCTGTTGACAGATAAGTGTAACTTGGATCTGCAGTATTGCATGTTA
>ENSMUSG00000092341.920|Malat1
CTCAAAACTGCTTTTACAAAAGCAGAATAGAAATGAAGTGAAAATGCTGCATTAAGCCTGGAGTAAAAAGAAGCTGAGCTTGTTGAGATGAGTGGGATCGAGCGGCTGCGAGGCGGTGCAGTGTGCCAATGTTTCGTTTGCCTCAGACAGGTTTCTCTTCATAAGCAGAAGAGTTGCTTCATTCCATCTCGGAGCAGGAAACAGCAGACTGCTGTTGACAGATAAGTGTAACTTGGATCTGCAGTATTGCATGTTAGGGA
>ENSMUSG00000092341.921|Malat1
AAACTGCTTTTACAAAAGCAGAATAGAAATGAAGTGAAAATGCTGCATTAAGCCTGGAGTAAAAAGAAGCTGAGCTTGTTGAGATGAGTGGGATCGAGCGGCTGCGAGGCGGTGCAGTGTGCCAATGTTTCGTTTGCCTCAGACAGGTTTCTCTTCATAAGCAGAAGAGTTGCTTCATTCCATCTCGGAGCAGGAAACAGCAGACTGCTGTTGACAGATAAGTGTAACTTGGATCTGCAGTATTGCATGTTAGGGATAGA
>ENSMUSG00000092341.922|Malat1
TGCTTTTACAAAAGCAGAATAGAAATGAAGTGAAAATGCTGCATTAAGCCTGGAGTAAAAAGAAGCTGAGCTTGTTGAGATGAGTGGGATCGAGCGGCTGCGAGGCGGTGCAGTGTGCCAATGTTTCGTTTGCCTCAGACAGGTTTCTCTTCATAAGCAGAAGAGTTGCTTCATTCCATCTCGGAGCAGGAAACAGCAGACTGCTGTTGACAGATAAGTGTAACTTGGATCTGCAGTATTGCATGTTAGGGATAGATAAG
>ENSMUSG00000092341.923|Malat1
TTTACAAAAGCAGAATAGAAATGAAGTGAAAATGCTGCATTAAGCCTGGAGTAAAAAGAAGCTGAGCTTGTTGAGATGAGTGGGATCGAGCGGCTGCGAGGCGGTGCAGTGTGCCAATGTTTCGTTTGCCTCAGACAGGTTTCTCTTCATAAGCAGAAGAGTTGCTTCATTCCATCTCGGAGCAGGAAACAGCAGACTGCTGTTGACAGATAAGTGTAACTTGGATCTGCAGTATTGCATGTTAGGGATAGATAAGTGCC
>ENSMUSG00000092341.924|Malat1
CAAAAGCAGAATAGAAATGAAGTGAAAATGCTGCATTAAGCCTGGAGTAAAAAGAAGCTGAGCTTGTTGAGATGAGTGGGATCGAGCGGCTGCGAGGCGGTGCAGTGTGCCAATGTTTCGTTTGCCTCAGACAGGTTTCTCTTCATAAGCAGAAGAGTTGCTTCATTCCATCTCGGAGCAGGAAACAGCAGACTGCTGTTGACAGATAAGTGTAACTTGGATCTGCAGTATTGCATGTTAGGGATAGATAAGTGCCTTTT
>ENSMUSG00000092341.925|Malat1
AGCAGAATAGAAATGAAGTGAAAATGCTGCATTAAGCCTGGAGTAAAAAGAAGCTGAGCTTGTTGAGATGAGTGGGATCGAGCGGCTGCGAGGCGGTGCAGTGTGCCAATGTTTCGTTTGCCTCAGACAGGTTTCTCTTCATAAGCAGAAGAGTTGCTTCATTCCATCTCGGAGCAGGAAACAGCAGACTGCTGTTGACAGATAAGTGTAACTTGGATCTGCAGTATTGCATGTTAGGGATAGATAAGTGCCTTTTTTCT
>ENSMUSG00000092341.926|Malat1
GAATAGAAATGAAGTGAAAATGCTGCATTAAGCCTGGAGTAAAAAGAAGCTGAGCTTGTTGAGATGAGTGGGATCGAGCGGCTGCGAGGCGGTGCAGTGTGCCAATGTTTCGTTTGCCTCAGACAGGTTTCTCTTCATAAGCAGAAGAGTTGCTTCATTCCATCTCGGAGCAGGAAACAGCAGACTGCTGTTGACAGATAAGTGTAACTTGGATCTGCAGTATTGCATGTTAGGGATAGATAAGTGCCTTTTTTCTCTTT
>ENSMUSG00000092341.927|Malat1
AGAAATGAAGTGAAAATGCTGCATTAAGCCTGGAGTAAAAAGAAGCTGAGCTTGTTGAGATGAGTGGGATCGAGCGGCTGCGAGGCGGTGCAGTGTGCCAATGTTTCGTTTGCCTCAGACAGGTTTCTCTTCATAAGCAGAAGAGTTGCTTCATTCCATCTCGGAGCAGGAAACAGCAGACTGCTGTTGACAGATAAGTGTAACTTGGATCTGCAGTATTGCATGTTAGGGATAGATAAGTGCCTTTTTTCTCTTTTTCC
>ENSMUSG00000092341.928|Malat1
ATGAAGTGAAAATGCTGCATTAAGCCTGGAGTAAAAAGAAGCTGAGCTTGTTGAGATGAGTGGGATCGAGCGGCTGCGAGGCGGTGCAGTGTGCCAATGTTTCGTTTGCCTCAGACAGGTTTCTCTTCATAAGCAGAAGAGTTGCTTCATTCCATCTCGGAGCAGGAAACAGCAGACTGCTGTTGACAGATAAGTGTAACTTGGATCTGCAGTATTGCATGTTAGGGATAGATAAGTGCCTTTTTTCTCTTTTTCCAAAA
>ENSMUSG00000092341.929|Malat1
AGTGAAAATGCTGCATTAAGCCTGGAGTAAAAAGAAGCTGAGCTTGTTGAGATGAGTGGGATCGAGCGGCTGCGAGGCGGTGCAGTGTGCCAATGTTTCGTTTGCCTCAGACAGGTTTCTCTTCATAAGCAGAAGAGTTGCTTCATTCCATCTCGGAGCAGGAAACAGCAGACTGCTGTTGACAGATAAGTGTAACTTGGATCTGCAGTATTGCATGTTAGGGATAGATAAGTGCCTTTTTTCTCTTTTTCCAAAAAGAC
>ENSMUSG00000092341.930|Malat1
AAAATGCTGCATTAAGCCTGGAGTAAAAAGAAGCTGAGCTTGTTGAGATGAGTGGGATCGAGCGGCTGCGAGGCGGTGCAGTGTGCCAATGTTTCGTTTGCCTCAGACAGGTTTCTCTTCATAAGCAGAAGAGTTGCTTCATTCCATCTCGGAGCAGGAAACAGCAGACTGCTGTTGACAGATAAGTGTAACTTGGATCTGCAGTATTGCATGTTAGGGATAGATAAGTGCCTTTTTTCTCTTTTTCCAAAAAGACCTGT
>ENSMUSG00000092341.931|Malat1
TGCTGCATTAAGCCTGGAGTAAAAAGAAGCTGAGCTTGTTGAGATGAGTGGGATCGAGCGGCTGCGAGGCGGTGCAGTGTGCCAATGTTTCGTTTGCCTCAGACAGGTTTCTCTTCATAAGCAGAAGAGTTGCTTCATTCCATCTCGGAGCAGGAAACAGCAGACTGCTGTTGACAGATAAGTGTAACTTGGATCTGCAGTATTGCATGTTAGGGATAGATAAGTGCCTTTTTTCTCTTTTTCCAAAAAGACCTGTAGAG
>ENSMUSG00000092341.932|Malat1
GCATTAAGCCTGGAGTAAAAAGAAGCTGAGCTTGTTGAGATGAGTGGGATCGAGCGGCTGCGAGGCGGTGCAGTGTGCCAATGTTTCGTTTGCCTCAGACAGGTTTCTCTTCATAAGCAGAAGAGTTGCTTCATTCCATCTCGGAGCAGGAAACAGCAGACTGCTGTTGACAGATAAGTGTAACTTGGATCTGCAGTATTGCATGTTAGGGATAGATAAGTGCCTTTTTTCTCTTTTTCCAAAAAGACCTGTAGAGCTGT
>ENSMUSG00000092341.933|Malat1
TAAGCCTGGAGTAAAAAGAAGCTGAGCTTGTTGAGATGAGTGGGATCGAGCGGCTGCGAGGCGGTGCAGTGTGCCAATGTTTCGTTTGCCTCAGACAGGTTTCTCTTCATAAGCAGAAGAGTTGCTTCATTCCATCTCGGAGCAGGAAACAGCAGACTGCTGTTGACAGATAAGTGTAACTTGGATCTGCAGTATTGCATGTTAGGGATAGATAAGTGCCTTTTTTCTCTTTTTCCAAAAAGACCTGTAGAGCTGTTGAA
>ENSMUSG00000092341.934|Malat1
CCTGGAGTAAAAAGAAGCTGAGCTTGTTGAGATGAGTGGGATCGAGCGGCTGCGAGGCGGTGCAGTGTGCCAATGTTTCGTTTGCCTCAGACAGGTTTCTCTTCATAAGCAGAAGAGTTGCTTCATTCCATCTCGGAGCAGGAAACAGCAGACTGCTGTTGACAGATAAGTGTAACTTGGATCTGCAGTATTGCATGTTAGGGATAGATAAGTGCCTTTTTTCTCTTTTTCCAAAAAGACCTGTAGAGCTGTTGAATGTT
>ENSMUSG00000092341.935|Malat1
GAGTAAAAAGAAGCTGAGCTTGTTGAGATGAGTGGGATCGAGCGGCTGCGAGGCGGTGCAGTGTGCCAATGTTTCGTTTGCCTCAGACAGGTTTCTCTTCATAAGCAGAAGAGTTGCTTCATTCCATCTCGGAGCAGGAAACAGCAGACTGCTGTTGACAGATAAGTGTAACTTGGATCTGCAGTATTGCATGTTAGGGATAGATAAGTGCCTTTTTTCTCTTTTTCCAAAAAGACCTGTAGAGCTGTTGAATGTTTGCA
>ENSMUSG00000092341.936|Malat1
AAAAAGAAGCTGAGCTTGTTGAGATGAGTGGGATCGAGCGGCTGCGAGGCGGTGCAGTGTGCCAATGTTTCGTTTGCCTCAGACAGGTTTCTCTTCATAAGCAGAAGAGTTGCTTCATTCCATCTCGGAGCAGGAAACAGCAGACTGCTGTTGACAGATAAGTGTAACTTGGATCTGCAGTATTGCATGTTAGGGATAGATAAGTGCCTTTTTTCTCTTTTTCCAAAAAGACCTGTAGAGCTGTTGAATGTTTGCAGCTG
>ENSMUSG00000092341.937|Malat1
AGAAGCTGAGCTTGTTGAGATGAGTGGGATCGAGCGGCTGCGAGGCGGTGCAGTGTGCCAATGTTTCGTTTGCCTCAGACAGGTTTCTCTTCATAAGCAGAAGAGTTGCTTCATTCCATCTCGGAGCAGGAAACAGCAGACTGCTGTTGACAGATAAGTGTAACTTGGATCTGCAGTATTGCATGTTAGGGATAGATAAGTGCCTTTTTTCTCTTTTTCCAAAAAGACCTGTAGAGCTGTTGAATGTTTGCAGCTGGCCC
>ENSMUSG00000092341.938|Malat1
GCTGAGCTTGTTGAGATGAGTGGGATCGAGCGGCTGCGAGGCGGTGCAGTGTGCCAATGTTTCGTTTGCCTCAGACAGGTTTCTCTTCATAAGCAGAAGAGTTGCTTCATTCCATCTCGGAGCAGGAAACAGCAGACTGCTGTTGACAGATAAGTGTAACTTGGATCTGCAGTATTGCATGTTAGGGATAGATAAGTGCCTTTTTTCTCTTTTTCCAAAAAGACCTGTAGAGCTGTTGAATGTTTGCAGCTGGCCCCTCT
>ENSMUSG00000092341.939|Malat1
AGCTTGTTGAGATGAGTGGGATCGAGCGGCTGCGAGGCGGTGCAGTGTGCCAATGTTTCGTTTGCCTCAGACAGGTTTCTCTTCATAAGCAGAAGAGTTGCTTCATTCCATCTCGGAGCAGGAAACAGCAGACTGCTGTTGACAGATAAGTGTAACTTGGATCTGCAGTATTGCATGTTAGGGATAGATAAGTGCCTTTTTTCTCTTTTTCCAAAAAGACCTGTAGAGCTGTTGAATGTTTGCAGCTGGCCCCTCTTAGG
>ENSMUSG00000092341.940|Malat1
TGTTGAGATGAGTGGGATCGAGCGGCTGCGAGGCGGTGCAGTGTGCCAATGTTTCGTTTGCCTCAGACAGGTTTCTCTTCATAAGCAGAAGAGTTGCTTCATTCCATCTCGGAGCAGGAAACAGCAGACTGCTGTTGACAGATAAGTGTAACTTGGATCTGCAGTATTGCATGTTAGGGATAGATAAGTGCCTTTTTTCTCTTTTTCCAAAAAGACCTGTAGAGCTGTTGAATGTTTGCAGCTGGCCCCTCTTAGGCAGT
>ENSMUSG00000092341.941|Malat1
GAGATGAGTGGGATCGAGCGGCTGCGAGGCGGTGCAGTGTGCCAATGTTTCGTTTGCCTCAGACAGGTTTCTCTTCATAAGCAGAAGAGTTGCTTCATTCCATCTCGGAGCAGGAAACAGCAGACTGCTGTTGACAGATAAGTGTAACTTGGATCTGCAGTATTGCATGTTAGGGATAGATAAGTGCCTTTTTTCTCTTTTTCCAAAAAGACCTGTAGAGCTGTTGAATGTTTGCAGCTGGCCCCTCTTAGGCAGTTCAG
>ENSMUSG00000092341.942|Malat1
TGAGTGGGATCGAGCGGCTGCGAGGCGGTGCAGTGTGCCAATGTTTCGTTTGCCTCAGACAGGTTTCTCTTCATAAGCAGAAGAGTTGCTTCATTCCATCTCGGAGCAGGAAACAGCAGACTGCTGTTGACAGATAAGTGTAACTTGGATCTGCAGTATTGCATGTTAGGGATAGATAAGTGCCTTTTTTCTCTTTTTCCAAAAAGACCTGTAGAGCTGTTGAATGTTTGCAGCTGGCCCCTCTTAGGCAGTTCAGAATT
>ENSMUSG00000092341.943|Malat1
TGGGATCGAGCGGCTGCGAGGCGGTGCAGTGTGCCAATGTTTCGTTTGCCTCAGACAGGTTTCTCTTCATAAGCAGAAGAGTTGCTTCATTCCATCTCGGAGCAGGAAACAGCAGACTGCTGTTGACAGATAAGTGTAACTTGGATCTGCAGTATTGCATGTTAGGGATAGATAAGTGCCTTTTTTCTCTTTTTCCAAAAAGACCTGTAGAGCTGTTGAATGTTTGCAGCTGGCCCCTCTTAGGCAGTTCAGAATTTTGA
>ENSMUSG00000092341.944|Malat1
ATCGAGCGGCTGCGAGGCGGTGCAGTGTGCCAATGTTTCGTTTGCCTCAGACAGGTTTCTCTTCATAAGCAGAAGAGTTGCTTCATTCCATCTCGGAGCAGGAAACAGCAGACTGCTGTTGACAGATAAGTGTAACTTGGATCTGCAGTATTGCATGTTAGGGATAGATAAGTGCCTTTTTTCTCTTTTTCCAAAAAGACCTGTAGAGCTGTTGAATGTTTGCAGCTGGCCCCTCTTAGGCAGTTCAGAATTTTGAGTAG
>ENSMUSG00000092341.945|Malat1
AGCGGCTGCGAGGCGGTGCAGTGTGCCAATGTTTCGTTTGCCTCAGACAGGTTTCTCTTCATAAGCAGAAGAGTTGCTTCATTCCATCTCGGAGCAGGAAACAGCAGACTGCTGTTGACAGATAAGTGTAACTTGGATCTGCAGTATTGCATGTTAGGGATAGATAAGTGCCTTTTTTCTCTTTTTCCAAAAAGACCTGTAGAGCTGTTGAATGTTTGCAGCTGGCCCCTCTTAGGCAGTTCAGAATTTTGAGTAGTTTT
>ENSMUSG00000092341.946|Malat1
GCTGCGAGGCGGTGCAGTGTGCCAATGTTTCGTTTGCCTCAGACAGGTTTCTCTTCATAAGCAGAAGAGTTGCTTCATTCCATCTCGGAGCAGGAAACAGCAGACTGCTGTTGACAGATAAGTGTAACTTGGATCTGCAGTATTGCATGTTAGGGATAGATAAGTGCCTTTTTTCTCTTTTTCCAAAAAGACCTGTAGAGCTGTTGAATGTTTGCAGCTGGCCCCTCTTAGGCAGTTCAGAATTTTGAGTAGTTTTCCCA
>ENSMUSG00000092341.947|Malat1
CGAGGCGGTGCAGTGTGCCAATGTTTCGTTTGCCTCAGACAGGTTTCTCTTCATAAGCAGAAGAGTTGCTTCATTCCATCTCGGAGCAGGAAACAGCAGACTGCTGTTGACAGATAAGTGTAACTTGGATCTGCAGTATTGCATGTTAGGGATAGATAAGTGCCTTTTTTCTCTTTTTCCAAAAAGACCTGTAGAGCTGTTGAATGTTTGCAGCTGGCCCCTCTTAGGCAGTTCAGAATTTTGAGTAGTTTTCCCATCCA
>ENSMUSG00000092341.948|Malat1
GCGGTGCAGTGTGCCAATGTTTCGTTTGCCTCAGACAGGTTTCTCTTCATAAGCAGAAGAGTTGCTTCATTCCATCTCGGAGCAGGAAACAGCAGACTGCTGTTGACAGATAAGTGTAACTTGGATCTGCAGTATTGCATGTTAGGGATAGATAAGTGCCTTTTTTCTCTTTTTCCAAAAAGACCTGTAGAGCTGTTGAATGTTTGCAGCTGGCCCCTCTTAGGCAGTTCAGAATTTTGAGTAGTTTTCCCATCCAGCCT
>ENSMUSG00000092341.949|Malat1
TGCAGTGTGCCAATGTTTCGTTTGCCTCAGACAGGTTTCTCTTCATAAGCAGAAGAGTTGCTTCATTCCATCTCGGAGCAGGAAACAGCAGACTGCTGTTGACAGATAAGTGTAACTTGGATCTGCAGTATTGCATGTTAGGGATAGATAAGTGCCTTTTTTCTCTTTTTCCAAAAAGACCTGTAGAGCTGTTGAATGTTTGCAGCTGGCCCCTCTTAGGCAGTTCAGAATTTTGAGTAGTTTTCCCATCCAGCCTCTTA
>ENSMUSG00000092341.950|Malat1
GTGTGCCAATGTTTCGTTTGCCTCAGACAGGTTTCTCTTCATAAGCAGAAGAGTTGCTTCATTCCATCTCGGAGCAGGAAACAGCAGACTGCTGTTGACAGATAAGTGTAACTTGGATCTGCAGTATTGCATGTTAGGGATAGATAAGTGCCTTTTTTCTCTTTTTCCAAAAAGACCTGTAGAGCTGTTGAATGTTTGCAGCTGGCCCCTCTTAGGCAGTTCAGAATTTTGAGTAGTTTTCCCATCCAGCCTCTTAAAAA
>ENSMUSG00000092341.951|Malat1
GCCAATGTTTCGTTTGCCTCAGACAGGTTTCTCTTCATAAGCAGAAGAGTTGCTTCATTCCATCTCGGAGCAGGAAACAGCAGACTGCTGTTGACAGATAAGTGTAACTTGGATCTGCAGTATTGCATGTTAGGGATAGATAAGTGCCTTTTTTCTCTTTTTCCAAAAAGACCTGTAGAGCTGTTGAATGTTTGCAGCTGGCCCCTCTTAGGCAGTTCAGAATTTTGAGTAGTTTTCCCATCCAGCCTCTTAAAAATTCC
>ENSMUSG00000092341.952|Malat1
ATGTTTCGTTTGCCTCAGACAGGTTTCTCTTCATAAGCAGAAGAGTTGCTTCATTCCATCTCGGAGCAGGAAACAGCAGACTGCTGTTGACAGATAAGTGTAACTTGGATCTGCAGTATTGCATGTTAGGGATAGATAAGTGCCTTTTTTCTCTTTTTCCAAAAAGACCTGTAGAGCTGTTGAATGTTTGCAGCTGGCCCCTCTTAGGCAGTTCAGAATTTTGAGTAGTTTTCCCATCCAGCCTCTTAAAAATTCCTAAG
>ENSMUSG00000092341.953|Malat1
TTCGTTTGCCTCAGACAGGTTTCTCTTCATAAGCAGAAGAGTTGCTTCATTCCATCTCGGAGCAGGAAACAGCAGACTGCTGTTGACAGATAAGTGTAACTTGGATCTGCAGTATTGCATGTTAGGGATAGATAAGTGCCTTTTTTCTCTTTTTCCAAAAAGACCTGTAGAGCTGTTGAATGTTTGCAGCTGGCCCCTCTTAGGCAGTTCAGAATTTTGAGTAGTTTTCCCATCCAGCCTCTTAAAAATTCCTAAGCCTT
>ENSMUSG00000092341.954|Malat1
TTTGCCTCAGACAGGTTTCTCTTCATAAGCAGAAGAGTTGCTTCATTCCATCTCGGAGCAGGAAACAGCAGACTGCTGTTGACAGATAAGTGTAACTTGGATCTGCAGTATTGCATGTTAGGGATAGATAAGTGCCTTTTTTCTCTTTTTCCAAAAAGACCTGTAGAGCTGTTGAATGTTTGCAGCTGGCCCCTCTTAGGCAGTTCAGAATTTTGAGTAGTTTTCCCATCCAGCCTCTTAAAAATTCCTAAGCCTTGCAC
>ENSMUSG00000092341.955|Malat1
CCTCAGACAGGTTTCTCTTCATAAGCAGAAGAGTTGCTTCATTCCATCTCGGAGCAGGAAACAGCAGACTGCTGTTGACAGATAAGTGTAACTTGGATCTGCAGTATTGCATGTTAGGGATAGATAAGTGCCTTTTTTCTCTTTTTCCAAAAAGACCTGTAGAGCTGTTGAATGTTTGCAGCTGGCCCCTCTTAGGCAGTTCAGAATTTTGAGTAGTTTTCCCATCCAGCCTCTTAAAAATTCCTAAGCCTTGCACCGAT
>ENSMUSG00000092341.956|Malat1
AGACAGGTTTCTCTTCATAAGCAGAAGAGTTGCTTCATTCCATCTCGGAGCAGGAAACAGCAGACTGCTGTTGACAGATAAGTGTAACTTGGATCTGCAGTATTGCATGTTAGGGATAGATAAGTGCCTTTTTTCTCTTTTTCCAAAAAGACCTGTAGAGCTGTTGAATGTTTGCAGCTGGCCCCTCTTAGGCAGTTCAGAATTTTGAGTAGTTTTCCCATCCAGCCTCTTAAAAATTCCTAAGCCTTGCACCGATGGGC
>ENSMUSG00000092341.957|Malat1
AGGTTTCTCTTCATAAGCAGAAGAGTTGCTTCATTCCATCTCGGAGCAGGAAACAGCAGACTGCTGTTGACAGATAAGTGTAACTTGGATCTGCAGTATTGCATGTTAGGGATAGATAAGTGCCTTTTTTCTCTTTTTCCAAAAAGACCTGTAGAGCTGTTGAATGTTTGCAGCTGGCCCCTCTTAGGCAGTTCAGAATTTTGAGTAGTTTTCCCATCCAGCCTCTTAAAAATTCCTAAGCCTTGCACCGATGGGCTTTC
>ENSMUSG00000092341.958|Malat1
TTCTCTTCATAAGCAGAAGAGTTGCTTCATTCCATCTCGGAGCAGGAAACAGCAGACTGCTGTTGACAGATAAGTGTAACTTGGATCTGCAGTATTGCATGTTAGGGATAGATAAGTGCCTTTTTTCTCTTTTTCCAAAAAGACCTGTAGAGCTGTTGAATGTTTGCAGCTGGCCCCTCTTAGGCAGTTCAGAATTTTGAGTAGTTTTCCCATCCAGCCTCTTAAAAATTCCTAAGCCTTGCACCGATGGGCTTTCATGA
>ENSMUSG00000092341.959|Malat1
CTTCATAAGCAGAAGAGTTGCTTCATTCCATCTCGGAGCAGGAAACAGCAGACTGCTGTTGACAGATAAGTGTAACTTGGATCTGCAGTATTGCATGTTAGGGATAGATAAGTGCCTTTTTTCTCTTTTTCCAAAAAGACCTGTAGAGCTGTTGAATGTTTGCAGCTGGCCCCTCTTAGGCAGTTCAGAATTTTGAGTAGTTTTCCCATCCAGCCTCTTAAAAATTCCTAAGCCTTGCACCGATGGGCTTTCATGATGGG
>ENSMUSG00000092341.960|Malat1
ATAAGCAGAAGAGTTGCTTCATTCCATCTCGGAGCAGGAAACAGCAGACTGCTGTTGACAGATAAGTGTAACTTGGATCTGCAGTATTGCATGTTAGGGATAGATAAGTGCCTTTTTTCTCTTTTTCCAAAAAGACCTGTAGAGCTGTTGAATGTTTGCAGCTGGCCCCTCTTAGGCAGTTCAGAATTTTGAGTAGTTTTCCCATCCAGCCTCTTAAAAATTCCTAAGCCTTGCACCGATGGGCTTTCATGATGGGATAG
>ENSMUSG00000092341.961|Malat1
GCAGAAGAGTTGCTTCATTCCATCTCGGAGCAGGAAACAGCAGACTGCTGTTGACAGATAAGTGTAACTTGGATCTGCAGTATTGCATGTTAGGGATAGATAAGTGCCTTTTTTCTCTTTTTCCAAAAAGACCTGTAGAGCTGTTGAATGTTTGCAGCTGGCCCCTCTTAGGCAGTTCAGAATTTTGAGTAGTTTTCCCATCCAGCCTCTTAAAAATTCCTAAGCCTTGCACCGATGGGCTTTCATGATGGGATAGCTAA
>ENSMUSG00000092341.962|Malat1
AAGAGTTGCTTCATTCCATCTCGGAGCAGGAAACAGCAGACTGCTGTTGACAGATAAGTGTAACTTGGATCTGCAGTATTGCATGTTAGGGATAGATAAGTGCCTTTTTTCTCTTTTTCCAAAAAGACCTGTAGAGCTGTTGAATGTTTGCAGCTGGCCCCTCTTAGGCAGTTCAGAATTTTGAGTAGTTTTCCCATCCAGCCTCTTAAAAATTCCTAAGCCTTGCACCGATGGGCTTTCATGATGGGATAGCTAATAGG
>ENSMUSG00000092341.963|Malat1
GTTGCTTCATTCCATCTCGGAGCAGGAAACAGCAGACTGCTGTTGACAGATAAGTGTAACTTGGATCTGCAGTATTGCATGTTAGGGATAGATAAGTGCCTTTTTTCTCTTTTTCCAAAAAGACCTGTAGAGCTGTTGAATGTTTGCAGCTGGCCCCTCTTAGGCAGTTCAGAATTTTGAGTAGTTTTCCCATCCAGCCTCTTAAAAATTCCTAAGCCTTGCACCGATGGGCTTTCATGATGGGATAGCTAATAGGCTTT
>ENSMUSG00000092341.964|Malat1
CTTCATTCCATCTCGGAGCAGGAAACAGCAGACTGCTGTTGACAGATAAGTGTAACTTGGATCTGCAGTATTGCATGTTAGGGATAGATAAGTGCCTTTTTTCTCTTTTTCCAAAAAGACCTGTAGAGCTGTTGAATGTTTGCAGCTGGCCCCTCTTAGGCAGTTCAGAATTTTGAGTAGTTTTCCCATCCAGCCTCTTAAAAATTCCTAAGCCTTGCACCGATGGGCTTTCATGATGGGATAGCTAATAGGCTTTTGCA
>ENSMUSG00000092341.965|Malat1
ATTCCATCTCGGAGCAGGAAACAGCAGACTGCTGTTGACAGATAAGTGTAACTTGGATCTGCAGTATTGCATGTTAGGGATAGATAAGTGCCTTTTTTCTCTTTTTCCAAAAAGACCTGTAGAGCTGTTGAATGTTTGCAGCTGGCCCCTCTTAGGCAGTTCAGAATTTTGAGTAGTTTTCCCATCCAGCCTCTTAAAAATTCCTAAGCCTTGCACCGATGGGCTTTCATGATGGGATAGCTAATAGGCTTTTGCATCGT
>ENSMUSG00000092341.966|Malat1
CATCTCGGAGCAGGAAACAGCAGACTGCTGTTGACAGATAAGTGTAACTTGGATCTGCAGTATTGCATGTTAGGGATAGATAAGTGCCTTTTTTCTCTTTTTCCAAAAAGACCTGTAGAGCTGTTGAATGTTTGCAGCTGGCCCCTCTTAGGCAGTTCAGAATTTTGAGTAGTTTTCCCATCCAGCCTCTTAAAAATTCCTAAGCCTTGCACCGATGGGCTTTCATGATGGGATAGCTAATAGGCTTTTGCATCGTAAAC
>ENSMUSG00000092341.967|Malat1
TCGGAGCAGGAAACAGCAGACTGCTGTTGACAGATAAGTGTAACTTGGATCTGCAGTATTGCATGTTAGGGATAGATAAGTGCCTTTTTTCTCTTTTTCCAAAAAGACCTGTAGAGCTGTTGAATGTTTGCAGCTGGCCCCTCTTAGGCAGTTCAGAATTTTGAGTAGTTTTCCCATCCAGCCTCTTAAAAATTCCTAAGCCTTGCACCGATGGGCTTTCATGATGGGATAGCTAATAGGCTTTTGCATCGTAAACTTCA
>ENSMUSG00000092341.968|Malat1
AGCAGGAAACAGCAGACTGCTGTTGACAGATAAGTGTAACTTGGATCTGCAGTATTGCATGTTAGGGATAGATAAGTGCCTTTTTTCTCTTTTTCCAAAAAGACCTGTAGAGCTGTTGAATGTTTGCAGCTGGCCCCTCTTAGGCAGTTCAGAATTTTGAGTAGTTTTCCCATCCAGCCTCTTAAAAATTCCTAAGCCTTGCACCGATGGGCTTTCATGATGGGATAGCTAATAGGCTTTTGCATCGTAAACTTCAACAC
>ENSMUSG00000092341.969|Malat1
GGAAACAGCAGACTGCTGTTGACAGATAAGTGTAACTTGGATCTGCAGTATTGCATGTTAGGGATAGATAAGTGCCTTTTTTCTCTTTTTCCAAAAAGACCTGTAGAGCTGTTGAATGTTTGCAGCTGGCCCCTCTTAGGCAGTTCAGAATTTTGAGTAGTTTTCCCATCCAGCCTCTTAAAAATTCCTAAGCCTTGCACCGATGGGCTTTCATGATGGGATAGCTAATAGGCTTTTGCATCGTAAACTTCAACACAAAA
>ENSMUSG00000092341.970|Malat1
ACAGCAGACTGCTGTTGACAGATAAGTGTAACTTGGATCTGCAGTATTGCATGTTAGGGATAGATAAGTGCCTTTTTTCTCTTTTTCCAAAAAGACCTGTAGAGCTGTTGAATGTTTGCAGCTGGCCCCTCTTAGGCAGTTCAGAATTTTGAGTAGTTTTCCCATCCAGCCTCTTAAAAATTCCTAAGCCTTGCACCGATGGGCTTTCATGATGGGATAGCTAATAGGCTTTTGCATCGTAAACTTCAACACAAAAGCCT
>ENSMUSG00000092341.971|Malat1
CAGACTGCTGTTGACAGATAAGTGTAACTTGGATCTGCAGTATTGCATGTTAGGGATAGATAAGTGCCTTTTTTCTCTTTTTCCAAAAAGACCTGTAGAGCTGTTGAATGTTTGCAGCTGGCCCCTCTTAGGCAGTTCAGAATTTTGAGTAGTTTTCCCATCCAGCCTCTTAAAAATTCCTAAGCCTTGCACCGATGGGCTTTCATGATGGGATAGCTAATAGGCTTTTGCATCGTAAACTTCAACACAAAAGCCTACAT
>ENSMUSG00000092341.972|Malat1
CTGCTGTTGACAGATAAGTGTAACTTGGATCTGCAGTATTGCATGTTAGGGATAGATAAGTGCCTTTTTTCTCTTTTTCCAAAAAGACCTGTAGAGCTGTTGAATGTTTGCAGCTGGCCCCTCTTAGGCAGTTCAGAATTTTGAGTAGTTTTCCCATCCAGCCTCTTAAAAATTCCTAAGCCTTGCACCGATGGGCTTTCATGATGGGATAGCTAATAGGCTTTTGCATCGTAAACTTCAACACAAAAGCCTACATGATT
>ENSMUSG00000092341.973|Malat1
TGTTGACAGATAAGTGTAACTTGGATCTGCAGTATTGCATGTTAGGGATAGATAAGTGCCTTTTTTCTCTTTTTCCAAAAAGACCTGTAGAGCTGTTGAATGTTTGCAGCTGGCCCCTCTTAGGCAGTTCAGAATTTTGAGTAGTTTTCCCATCCAGCCTCTTAAAAATTCCTAAGCCTTGCACCGATGGGCTTTCATGATGGGATAGCTAATAGGCTTTTGCATCGTAAACTTCAACACAAAAGCCTACATGATTAATG
>ENSMUSG00000092341.974|Malat1
GACAGATAAGTGTAACTTGGATCTGCAGTATTGCATGTTAGGGATAGATAAGTGCCTTTTTTCTCTTTTTCCAAAAAGACCTGTAGAGCTGTTGAATGTTTGCAGCTGGCCCCTCTTAGGCAGTTCAGAATTTTGAGTAGTTTTCCCATCCAGCCTCTTAAAAATTCCTAAGCCTTGCACCGATGGGCTTTCATGATGGGATAGCTAATAGGCTTTTGCATCGTAAACTTCAACACAAAAGCCTACATGATTAATGCCTA
>ENSMUSG00000092341.975|Malat1
GATAAGTGTAACTTGGATCTGCAGTATTGCATGTTAGGGATAGATAAGTGCCTTTTTTCTCTTTTTCCAAAAAGACCTGTAGAGCTGTTGAATGTTTGCAGCTGGCCCCTCTTAGGCAGTTCAGAATTTTGAGTAGTTTTCCCATCCAGCCTCTTAAAAATTCCTAAGCCTTGCACCGATGGGCTTTCATGATGGGATAGCTAATAGGCTTTTGCATCGTAAACTTCAACACAAAAGCCTACATGATTAATGCCTACTTT
>ENSMUSG00000092341.976|Malat1
AGTGTAACTTGGATCTGCAGTATTGCATGTTAGGGATAGATAAGTGCCTTTTTTCTCTTTTTCCAAAAAGACCTGTAGAGCTGTTGAATGTTTGCAGCTGGCCCCTCTTAGGCAGTTCAGAATTTTGAGTAGTTTTCCCATCCAGCCTCTTAAAAATTCCTAAGCCTTGCACCGATGGGCTTTCATGATGGGATAGCTAATAGGCTTTTGCATCGTAAACTTCAACACAAAAGCCTACATGATTAATGCCTACTTTAATT
>ENSMUSG00000092341.977|Malat1
TAACTTGGATCTGCAGTATTGCATGTTAGGGATAGATAAGTGCCTTTTTTCTCTTTTTCCAAAAAGACCTGTAGAGCTGTTGAATGTTTGCAGCTGGCCCCTCTTAGGCAGTTCAGAATTTTGAGTAGTTTTCCCATCCAGCCTCTTAAAAATTCCTAAGCCTTGCACCGATGGGCTTTCATGATGGGATAGCTAATAGGCTTTTGCATCGTAAACTTCAACACAAAAGCCTACATGATTAATGCCTACTTTAATTACAT
>ENSMUSG00000092341.978|Malat1
TTGGATCTGCAGTATTGCATGTTAGGGATAGATAAGTGCCTTTTTTCTCTTTTTCCAAAAAGACCTGTAGAGCTGTTGAATGTTTGCAGCTGGCCCCTCTTAGGCAGTTCAGAATTTTGAGTAGTTTTCCCATCCAGCCTCTTAAAAATTCCTAAGCCTTGCACCGATGGGCTTTCATGATGGGATAGCTAATAGGCTTTTGCATCGTAAACTTCAACACAAAAGCCTACATGATTAATGCCTACTTTAATTACATTGCT
>ENSMUSG00000092341.979|Malat1
ATCTGCAGTATTGCATGTTAGGGATAGATAAGTGCCTTTTTTCTCTTTTTCCAAAAAGACCTGTAGAGCTGTTGAATGTTTGCAGCTGGCCCCTCTTAGGCAGTTCAGAATTTTGAGTAGTTTTCCCATCCAGCCTCTTAAAAATTCCTAAGCCTTGCACCGATGGGCTTTCATGATGGGATAGCTAATAGGCTTTTGCATCGTAAACTTCAACACAAAAGCCTACATGATTAATGCCTACTTTAATTACATTGCTTACA
>ENSMUSG00000092341.980|Malat1
GCAGTATTGCATGTTAGGGATAGATAAGTGCCTTTTTTCTCTTTTTCCAAAAAGACCTGTAGAGCTGTTGAATGTTTGCAGCTGGCCCCTCTTAGGCAGTTCAGAATTTTGAGTAGTTTTCCCATCCAGCCTCTTAAAAATTCCTAAGCCTTGCACCGATGGGCTTTCATGATGGGATAGCTAATAGGCTTTTGCATCGTAAACTTCAACACAAAAGCCTACATGATTAATGCCTACTTTAATTACATTGCTTACAAGAT
>ENSMUSG00000092341.981|Malat1
TATTGCATGTTAGGGATAGATAAGTGCCTTTTTTCTCTTTTTCCAAAAAGACCTGTAGAGCTGTTGAATGTTTGCAGCTGGCCCCTCTTAGGCAGTTCAGAATTTTGAGTAGTTTTCCCATCCAGCCTCTTAAAAATTCCTAAGCCTTGCACCGATGGGCTTTCATGATGGGATAGCTAATAGGCTTTTGCATCGTAAACTTCAACACAAAAGCCTACATGATTAATGCCTACTTTAATTACATTGCTTACAAGATTAAG
>ENSMUSG00000092341.982|Malat1
GCATGTTAGGGATAGATAAGTGCCTTTTTTCTCTTTTTCCAAAAAGACCTGTAGAGCTGTTGAATGTTTGCAGCTGGCCCCTCTTAGGCAGTTCAGAATTTTGAGTAGTTTTCCCATCCAGCCTCTTAAAAATTCCTAAGCCTTGCACCGATGGGCTTTCATGATGGGATAGCTAATAGGCTTTTGCATCGTAAACTTCAACACAAAAGCCTACATGATTAATGCCTACTTTAATTACATTGCTTACAAGATTAAGGAAT
>ENSMUSG00000092341.983|Malat1
GTTAGGGATAGATAAGTGCCTTTTTTCTCTTTTTCCAAAAAGACCTGTAGAGCTGTTGAATGTTTGCAGCTGGCCCCTCTTAGGCAGTTCAGAATTTTGAGTAGTTTTCCCATCCAGCCTCTTAAAAATTCCTAAGCCTTGCACCGATGGGCTTTCATGATGGGATAGCTAATAGGCTTTTGCATCGTAAACTTCAACACAAAAGCCTACATGATTAATGCCTACTTTAATTACATTGCTTACAAGATTAAGGAATCTTT
>ENSMUSG00000092341.984|Malat1
GGGATAGATAAGTGCCTTTTTTCTCTTTTTCCAAAAAGACCTGTAGAGCTGTTGAATGTTTGCAGCTGGCCCCTCTTAGGCAGTTCAGAATTTTGAGTAGTTTTCCCATCCAGCCTCTTAAAAATTCCTAAGCCTTGCACCGATGGGCTTTCATGATGGGATAGCTAATAGGCTTTTGCATCGTAAACTTCAACACAAAAGCCTACATGATTAATGCCTACTTTAATTACATTGCTTACAAGATTAAGGAATCTTTATCT
>ENSMUSG00000092341.985|Malat1
TAGATAAGTGCCTTTTTTCTCTTTTTCCAAAAAGACCTGTAGAGCTGTTGAATGTTTGCAGCTGGCCCCTCTTAGGCAGTTCAGAATTTTGAGTAGTTTTCCCATCCAGCCTCTTAAAAATTCCTAAGCCTTGCACCGATGGGCTTTCATGATGGGATAGCTAATAGGCTTTTGCATCGTAAACTTCAACACAAAAGCCTACATGATTAATGCCTACTTTAATTACATTGCTTACAAGATTAAGGAATCTTTATCTTGAA
>ENSMUSG00000092341.986|Malat1
TAAGTGCCTTTTTTCTCTTTTTCCAAAAAGACCTGTAGAGCTGTTGAATGTTTGCAGCTGGCCCCTCTTAGGCAGTTCAGAATTTTGAGTAGTTTTCCCATCCAGCCTCTTAAAAATTCCTAAGCCTTGCACCGATGGGCTTTCATGATGGGATAGCTAATAGGCTTTTGCATCGTAAACTTCAACACAAAAGCCTACATGATTAATGCCTACTTTAATTACATTGCTTACAAGATTAAGGAATCTTTATCTTGAAGACC
>ENSMUSG00000092341.987|Malat1
TGCCTTTTTTCTCTTTTTCCAAAAAGACCTGTAGAGCTGTTGAATGTTTGCAGCTGGCCCCTCTTAGGCAGTTCAGAATTTTGAGTAGTTTTCCCATCCAGCCTCTTAAAAATTCCTAAGCCTTGCACCGATGGGCTTTCATGATGGGATAGCTAATAGGCTTTTGCATCGTAAACTTCAACACAAAAGCCTACATGATTAATGCCTACTTTAATTACATTGCTTACAAGATTAAGGAATCTTTATCTTGAAGACCCCAT
>ENSMUSG00000092341.988|Malat1
TTTTTTCTCTTTTTCCAAAAAGACCTGTAGAGCTGTTGAATGTTTGCAGCTGGCCCCTCTTAGGCAGTTCAGAATTTTGAGTAGTTTTCCCATCCAGCCTCTTAAAAATTCCTAAGCCTTGCACCGATGGGCTTTCATGATGGGATAGCTAATAGGCTTTTGCATCGTAAACTTCAACACAAAAGCCTACATGATTAATGCCTACTTTAATTACATTGCTTACAAGATTAAGGAATCTTTATCTTGAAGACCCCATGAAA
>ENSMUSG00000092341.989|Malat1
TTCTCTTTTTCCAAAAAGACCTGTAGAGCTGTTGAATGTTTGCAGCTGGCCCCTCTTAGGCAGTTCAGAATTTTGAGTAGTTTTCCCATCCAGCCTCTTAAAAATTCCTAAGCCTTGCACCGATGGGCTTTCATGATGGGATAGCTAATAGGCTTTTGCATCGTAAACTTCAACACAAAAGCCTACATGATTAATGCCTACTTTAATTACATTGCTTACAAGATTAAGGAATCTTTATCTTGAAGACCCCATGAAAGGGA
>ENSMUSG00000092341.990|Malat1
CTTTTTCCAAAAAGACCTGTAGAGCTGTTGAATGTTTGCAGCTGGCCCCTCTTAGGCAGTTCAGAATTTTGAGTAGTTTTCCCATCCAGCCTCTTAAAAATTCCTAAGCCTTGCACCGATGGGCTTTCATGATGGGATAGCTAATAGGCTTTTGCATCGTAAACTTCAACACAAAAGCCTACATGATTAATGCCTACTTTAATTACATTGCTTACAAGATTAAGGAATCTTTATCTTGAAGACCCCATGAAAGGGATCAT
>ENSMUSG00000092341.991|Malat1
TTCCAAAAAGACCTGTAGAGCTGTTGAATGTTTGCAGCTGGCCCCTCTTAGGCAGTTCAGAATTTTGAGTAGTTTTCCCATCCAGCCTCTTAAAAATTCCTAAGCCTTGCACCGATGGGCTTTCATGATGGGATAGCTAATAGGCTTTTGCATCGTAAACTTCAACACAAAAGCCTACATGATTAATGCCTACTTTAATTACATTGCTTACAAGATTAAGGAATCTTTATCTTGAAGACCCCATGAAAGGGATCATTATG
>ENSMUSG00000092341.992|Malat1
AAAAAGACCTGTAGAGCTGTTGAATGTTTGCAGCTGGCCCCTCTTAGGCAGTTCAGAATTTTGAGTAGTTTTCCCATCCAGCCTCTTAAAAATTCCTAAGCCTTGCACCGATGGGCTTTCATGATGGGATAGCTAATAGGCTTTTGCATCGTAAACTTCAACACAAAAGCCTACATGATTAATGCCTACTTTAATTACATTGCTTACAAGATTAAGGAATCTTTATCTTGAAGACCCCATGAAAGGGATCATTATGTGCT
>ENSMUSG00000092341.993|Malat1
AGACCTGTAGAGCTGTTGAATGTTTGCAGCTGGCCCCTCTTAGGCAGTTCAGAATTTTGAGTAGTTTTCCCATCCAGCCTCTTAAAAATTCCTAAGCCTTGCACCGATGGGCTTTCATGATGGGATAGCTAATAGGCTTTTGCATCGTAAACTTCAACACAAAAGCCTACATGATTAATGCCTACTTTAATTACATTGCTTACAAGATTAAGGAATCTTTATCTTGAAGACCCCATGAAAGGGATCATTATGTGCTGAAA
>ENSMUSG00000092341.994|Malat1
CTGTAGAGCTGTTGAATGTTTGCAGCTGGCCCCTCTTAGGCAGTTCAGAATTTTGAGTAGTTTTCCCATCCAGCCTCTTAAAAATTCCTAAGCCTTGCACCGATGGGCTTTCATGATGGGATAGCTAATAGGCTTTTGCATCGTAAACTTCAACACAAAAGCCTACATGATTAATGCCTACTTTAATTACATTGCTTACAAGATTAAGGAATCTTTATCTTGAAGACCCCATGAAAGGGATCATTATGTGCTGAAAATTA
>ENSMUSG00000092341.995|Malat1
AGAGCTGTTGAATGTTTGCAGCTGGCCCCTCTTAGGCAGTTCAGAATTTTGAGTAGTTTTCCCATCCAGCCTCTTAAAAATTCCTAAGCCTTGCACCGATGGGCTTTCATGATGGGATAGCTAATAGGCTTTTGCATCGTAAACTTCAACACAAAAGCCTACATGATTAATGCCTACTTTAATTACATTGCTTACAAGATTAAGGAATCTTTATCTTGAAGACCCCATGAAAGGGATCATTATGTGCTGAAAATTAGATG
>ENSMUSG00000092341.996|Malat1
CTGTTGAATGTTTGCAGCTGGCCCCTCTTAGGCAGTTCAGAATTTTGAGTAGTTTTCCCATCCAGCCTCTTAAAAATTCCTAAGCCTTGCACCGATGGGCTTTCATGATGGGATAGCTAATAGGCTTTTGCATCGTAAACTTCAACACAAAAGCCTACATGATTAATGCCTACTTTAATTACATTGCTTACAAGATTAAGGAATCTTTATCTTGAAGACCCCATGAAAGGGATCATTATGTGCTGAAAATTAGATGTTCA
>ENSMUSG00000092341.997|Malat1
TGAATGTTTGCAGCTGGCCCCTCTTAGGCAGTTCAGAATTTTGAGTAGTTTTCCCATCCAGCCTCTTAAAAATTCCTAAGCCTTGCACCGATGGGCTTTCATGATGGGATAGCTAATAGGCTTTTGCATCGTAAACTTCAACACAAAAGCCTACATGATTAATGCCTACTTTAATTACATTGCTTACAAGATTAAGGAATCTTTATCTTGAAGACCCCATGAAAGGGATCATTATGTGCTGAAAATTAGATGTTCATATT
>ENSMUSG00000092341.998|Malat1
TGTTTGCAGCTGGCCCCTCTTAGGCAGTTCAGAATTTTGAGTAGTTTTCCCATCCAGCCTCTTAAAAATTCCTAAGCCTTGCACCGATGGGCTTTCATGATGGGATAGCTAATAGGCTTTTGCATCGTAAACTTCAACACAAAAGCCTACATGATTAATGCCTACTTTAATTACATTGCTTACAAGATTAAGGAATCTTTATCTTGAAGACCCCATGAAAGGGATCATTATGTGCTGAAAATTAGATGTTCATATTGCTA
>ENSMUSG00000092341.999|Malat1
TGCAGCTGGCCCCTCTTAGGCAGTTCAGAATTTTGAGTAGTTTTCCCATCCAGCCTCTTAAAAATTCCTAAGCCTTGCACCGATGGGCTTTCATGATGGGATAGCTAATAGGCTTTTGCATCGTAAACTTCAACACAAAAGCCTACATGATTAATGCCTACTTTAATTACATTGCTTACAAGATTAAGGAATCTTTATCTTGAAGACCCCATGAAAGGGATCATTATGTGCTGAAAATTAGATGTTCATATTGCTAAAAT
>ENSMUSG00000092341.1000|Malat1
GCTGGCCCCTCTTAGGCAGTTCAGAATTTTGAGTAGTTTTCCCATCCAGCCTCTTAAAAATTCCTAAGCCTTGCACCGATGGGCTTTCATGATGGGATAGCTAATAGGCTTTTGCATCGTAAACTTCAACACAAAAGCCTACATGATTAATGCCTACTTTAATTACATTGCTTACAAGATTAAGGAATCTTTATCTTGAAGACCCCATGAAAGGGATCATTATGTGCTGAAAATTAGATGTTCATATTGCTAAAATTTAA
>ENSMUSG00000092341.1001|Malat1
GCCCCTCTTAGGCAGTTCAGAATTTTGAGTAGTTTTCCCATCCAGCCTCTTAAAAATTCCTAAGCCTTGCACCGATGGGCTTTCATGATGGGATAGCTAATAGGCTTTTGCATCGTAAACTTCAACACAAAAGCCTACATGATTAATGCCTACTTTAATTACATTGCTTACAAGATTAAGGAATCTTTATCTTGAAGACCCCATGAAAGGGATCATTATGTGCTGAAAATTAGATGTTCATATTGCTAAAATTTAAATGT
>ENSMUSG00000092341.1002|Malat1
CTCTTAGGCAGTTCAGAATTTTGAGTAGTTTTCCCATCCAGCCTCTTAAAAATTCCTAAGCCTTGCACCGATGGGCTTTCATGATGGGATAGCTAATAGGCTTTTGCATCGTAAACTTCAACACAAAAGCCTACATGATTAATGCCTACTTTAATTACATTGCTTACAAGATTAAGGAATCTTTATCTTGAAGACCCCATGAAAGGGATCATTATGTGCTGAAAATTAGATGTTCATATTGCTAAAATTTAAATGTGCTC
>ENSMUSG00000092341.1003|Malat1
TAGGCAGTTCAGAATTTTGAGTAGTTTTCCCATCCAGCCTCTTAAAAATTCCTAAGCCTTGCACCGATGGGCTTTCATGATGGGATAGCTAATAGGCTTTTGCATCGTAAACTTCAACACAAAAGCCTACATGATTAATGCCTACTTTAATTACATTGCTTACAAGATTAAGGAATCTTTATCTTGAAGACCCCATGAAAGGGATCATTATGTGCTGAAAATTAGATGTTCATATTGCTAAAATTTAAATGTGCTCCAAT
>ENSMUSG00000092341.1004|Malat1
CAGTTCAGAATTTTGAGTAGTTTTCCCATCCAGCCTCTTAAAAATTCCTAAGCCTTGCACCGATGGGCTTTCATGATGGGATAGCTAATAGGCTTTTGCATCGTAAACTTCAACACAAAAGCCTACATGATTAATGCCTACTTTAATTACATTGCTTACAAGATTAAGGAATCTTTATCTTGAAGACCCCATGAAAGGGATCATTATGTGCTGAAAATTAGATGTTCATATTGCTAAAATTTAAATGTGCTCCAATGTAC
>ENSMUSG00000092341.1005|Malat1
TCAGAATTTTGAGTAGTTTTCCCATCCAGCCTCTTAAAAATTCCTAAGCCTTGCACCGATGGGCTTTCATGATGGGATAGCTAATAGGCTTTTGCATCGTAAACTTCAACACAAAAGCCTACATGATTAATGCCTACTTTAATTACATTGCTTACAAGATTAAGGAATCTTTATCTTGAAGACCCCATGAAAGGGATCATTATGTGCTGAAAATTAGATGTTCATATTGCTAAAATTTAAATGTGCTCCAATGTACTTGT
>ENSMUSG00000092341.1006|Malat1
AATTTTGAGTAGTTTTCCCATCCAGCCTCTTAAAAATTCCTAAGCCTTGCACCGATGGGCTTTCATGATGGGATAGCTAATAGGCTTTTGCATCGTAAACTTCAACACAAAAGCCTACATGATTAATGCCTACTTTAATTACATTGCTTACAAGATTAAGGAATCTTTATCTTGAAGACCCCATGAAAGGGATCATTATGTGCTGAAAATTAGATGTTCATATTGCTAAAATTTAAATGTGCTCCAATGTACTTGTGCTT
>ENSMUSG00000092341.1007|Malat1
TTGAGTAGTTTTCCCATCCAGCCTCTTAAAAATTCCTAAGCCTTGCACCGATGGGCTTTCATGATGGGATAGCTAATAGGCTTTTGCATCGTAAACTTCAACACAAAAGCCTACATGATTAATGCCTACTTTAATTACATTGCTTACAAGATTAAGGAATCTTTATCTTGAAGACCCCATGAAAGGGATCATTATGTGCTGAAAATTAGATGTTCATATTGCTAAAATTTAAATGTGCTCCAATGTACTTGTGCTTAAAA
>ENSMUSG00000092341.1008|Malat1
GTAGTTTTCCCATCCAGCCTCTTAAAAATTCCTAAGCCTTGCACCGATGGGCTTTCATGATGGGATAGCTAATAGGCTTTTGCATCGTAAACTTCAACACAAAAGCCTACATGATTAATGCCTACTTTAATTACATTGCTTACAAGATTAAGGAATCTTTATCTTGAAGACCCCATGAAAGGGATCATTATGTGCTGAAAATTAGATGTTCATATTGCTAAAATTTAAATGTGCTCCAATGTACTTGTGCTTAAAATCAT
>ENSMUSG00000092341.1009|Malat1
TTTTCCCATCCAGCCTCTTAAAAATTCCTAAGCCTTGCACCGATGGGCTTTCATGATGGGATAGCTAATAGGCTTTTGCATCGTAAACTTCAACACAAAAGCCTACATGATTAATGCCTACTTTAATTACATTGCTTACAAGATTAAGGAATCTTTATCTTGAAGACCCCATGAAAGGGATCATTATGTGCTGAAAATTAGATGTTCATATTGCTAAAATTTAAATGTGCTCCAATGTACTTGTGCTTAAAATCATTAAA
>ENSMUSG00000092341.1010|Malat1
CCCATCCAGCCTCTTAAAAATTCCTAAGCCTTGCACCGATGGGCTTTCATGATGGGATAGCTAATAGGCTTTTGCATCGTAAACTTCAACACAAAAGCCTACATGATTAATGCCTACTTTAATTACATTGCTTACAAGATTAAGGAATCTTTATCTTGAAGACCCCATGAAAGGGATCATTATGTGCTGAAAATTAGATGTTCATATTGCTAAAATTTAAATGTGCTCCAATGTACTTGTGCTTAAAATCATTAAATTAT
>ENSMUSG00000092341.1011|Malat1
TCCAGCCTCTTAAAAATTCCTAAGCCTTGCACCGATGGGCTTTCATGATGGGATAGCTAATAGGCTTTTGCATCGTAAACTTCAACACAAAAGCCTACATGATTAATGCCTACTTTAATTACATTGCTTACAAGATTAAGGAATCTTTATCTTGAAGACCCCATGAAAGGGATCATTATGTGCTGAAAATTAGATGTTCATATTGCTAAAATTTAAATGTGCTCCAATGTACTTGTGCTTAAAATCATTAAATTATACAA
>ENSMUSG00000092341.1012|Malat1
GCCTCTTAAAAATTCCTAAGCCTTGCACCGATGGGCTTTCATGATGGGATAGCTAATAGGCTTTTGCATCGTAAACTTCAACACAAAAGCCTACATGATTAATGCCTACTTTAATTACATTGCTTACAAGATTAAGGAATCTTTATCTTGAAGACCCCATGAAAGGGATCATTATGTGCTGAAAATTAGATGTTCATATTGCTAAAATTTAAATGTGCTCCAATGTACTTGTGCTTAAAATCATTAAATTATACAAATTA
>ENSMUSG00000092341.1013|Malat1
CTTAAAAATTCCTAAGCCTTGCACCGATGGGCTTTCATGATGGGATAGCTAATAGGCTTTTGCATCGTAAACTTCAACACAAAAGCCTACATGATTAATGCCTACTTTAATTACATTGCTTACAAGATTAAGGAATCTTTATCTTGAAGACCCCATGAAAGGGATCATTATGTGCTGAAAATTAGATGTTCATATTGCTAAAATTTAAATGTGCTCCAATGTACTTGTGCTTAAAATCATTAAATTATACAAATTAATAA
>ENSMUSG00000092341.1014|Malat1
AAAATTCCTAAGCCTTGCACCGATGGGCTTTCATGATGGGATAGCTAATAGGCTTTTGCATCGTAAACTTCAACACAAAAGCCTACATGATTAATGCCTACTTTAATTACATTGCTTACAAGATTAAGGAATCTTTATCTTGAAGACCCCATGAAAGGGATCATTATGTGCTGAAAATTAGATGTTCATATTGCTAAAATTTAAATGTGCTCCAATGTACTTGTGCTTAAAATCATTAAATTATACAAATTAATAAAATA
>ENSMUSG00000092341.1015|Malat1
TTCCTAAGCCTTGCACCGATGGGCTTTCATGATGGGATAGCTAATAGGCTTTTGCATCGTAAACTTCAACACAAAAGCCTACATGATTAATGCCTACTTTAATTACATTGCTTACAAGATTAAGGAATCTTTATCTTGAAGACCCCATGAAAGGGATCATTATGTGCTGAAAATTAGATGTTCATATTGCTAAAATTTAAATGTGCTCCAATGTACTTGTGCTTAAAATCATTAAATTATACAAATTAATAAAATACTTC
>ENSMUSG00000092341.1016|Malat1
TAAGCCTTGCACCGATGGGCTTTCATGATGGGATAGCTAATAGGCTTTTGCATCGTAAACTTCAACACAAAAGCCTACATGATTAATGCCTACTTTAATTACATTGCTTACAAGATTAAGGAATCTTTATCTTGAAGACCCCATGAAAGGGATCATTATGTGCTGAAAATTAGATGTTCATATTGCTAAAATTTAAATGTGCTCCAATGTACTTGTGCTTAAAATCATTAAATTATACAAATTAATAAAATACTTCACTA
>ENSMUSG00000092341.1017|Malat1
CCTTGCACCGATGGGCTTTCATGATGGGATAGCTAATAGGCTTTTGCATCGTAAACTTCAACACAAAAGCCTACATGATTAATGCCTACTTTAATTACATTGCTTACAAGATTAAGGAATCTTTATCTTGAAGACCCCATGAAAGGGATCATTATGTGCTGAAAATTAGATGTTCATATTGCTAAAATTTAAATGTGCTCCAATGTACTTGTGCTTAAAATCATTAAATTATACAAATTAATAAAATACTTCACTAGAGA
>ENSMUSG00000092341.1018|Malat1
GCACCGATGGGCTTTCATGATGGGATAGCTAATAGGCTTTTGCATCGTAAACTTCAACACAAAAGCCTACATGATTAATGCCTACTTTAATTACATTGCTTACAAGATTAAGGAATCTTTATCTTGAAGACCCCATGAAAGGGATCATTATGTGCTGAAAATTAGATGTTCATATTGCTAAAATTTAAATGTGCTCCAATGTACTTGTGCTTAAAATCATTAAATTATACAAATTAATAAAATACTTCACTAGAGAATGT
>ENSMUSG00000092341.1019|Malat1
CGATGGGCTTTCATGATGGGATAGCTAATAGGCTTTTGCATCGTAAACTTCAACACAAAAGCCTACATGATTAATGCCTACTTTAATTACATTGCTTACAAGATTAAGGAATCTTTATCTTGAAGACCCCATGAAAGGGATCATTATGTGCTGAAAATTAGATGTTCATATTGCTAAAATTTAAATGTGCTCCAATGTACTTGTGCTTAAAATCATTAAATTATACAAATTAATAAAATACTTCACTAGAGAATGTATGT
>ENSMUSG00000092341.1020|Malat1
GGGCTTTCATGATGGGATAGCTAATAGGCTTTTGCATCGTAAACTTCAACACAAAAGCCTACATGATTAATGCCTACTTTAATTACATTGCTTACAAGATTAAGGAATCTTTATCTTGAAGACCCCATGAAAGGGATCATTATGTGCTGAAAATTAGATGTTCATATTGCTAAAATTTAAATGTGCTCCAATGTACTTGTGCTTAAAATCATTAAATTATACAAATTAATAAAATACTTCACTAGAGAATGTATGTATTT
>ENSMUSG00000092341.1021|Malat1
TTTCATGATGGGATAGCTAATAGGCTTTTGCATCGTAAACTTCAACACAAAAGCCTACATGATTAATGCCTACTTTAATTACATTGCTTACAAGATTAAGGAATCTTTATCTTGAAGACCCCATGAAAGGGATCATTATGTGCTGAAAATTAGATGTTCATATTGCTAAAATTTAAATGTGCTCCAATGTACTTGTGCTTAAAATCATTAAATTATACAAATTAATAAAATACTTCACTAGAGAATGTATGTATTTAGAA
>ENSMUSG00000092341.1022|Malat1
ATGATGGGATAGCTAATAGGCTTTTGCATCGTAAACTTCAACACAAAAGCCTACATGATTAATGCCTACTTTAATTACATTGCTTACAAGATTAAGGAATCTTTATCTTGAAGACCCCATGAAAGGGATCATTATGTGCTGAAAATTAGATGTTCATATTGCTAAAATTTAAATGTGCTCCAATGTACTTGTGCTTAAAATCATTAAATTATACAAATTAATAAAATACTTCACTAGAGAATGTATGTATTTAGAAGGCT
>ENSMUSG00000092341.1023|Malat1
TGGGATAGCTAATAGGCTTTTGCATCGTAAACTTCAACACAAAAGCCTACATGATTAATGCCTACTTTAATTACATTGCTTACAAGATTAAGGAATCTTTATCTTGAAGACCCCATGAAAGGGATCATTATGTGCTGAAAATTAGATGTTCATATTGCTAAAATTTAAATGTGCTCCAATGTACTTGTGCTTAAAATCATTAAATTATACAAATTAATAAAATACTTCACTAGAGAATGTATGTATTTAGAAGGCTGTCT
>ENSMUSG00000092341.1024|Malat1
ATAGCTAATAGGCTTTTGCATCGTAAACTTCAACACAAAAGCCTACATGATTAATGCCTACTTTAATTACATTGCTTACAAGATTAAGGAATCTTTATCTTGAAGACCCCATGAAAGGGATCATTATGTGCTGAAAATTAGATGTTCATATTGCTAAAATTTAAATGTGCTCCAATGTACTTGTGCTTAAAATCATTAAATTATACAAATTAATAAAATACTTCACTAGAGAATGTATGTATTTAGAAGGCTGTCTCCTT
>ENSMUSG00000092341.1025|Malat1
CTAATAGGCTTTTGCATCGTAAACTTCAACACAAAAGCCTACATGATTAATGCCTACTTTAATTACATTGCTTACAAGATTAAGGAATCTTTATCTTGAAGACCCCATGAAAGGGATCATTATGTGCTGAAAATTAGATGTTCATATTGCTAAAATTTAAATGTGCTCCAATGTACTTGTGCTTAAAATCATTAAATTATACAAATTAATAAAATACTTCACTAGAGAATGTATGTATTTAGAAGGCTGTCTCCTTATTT
>ENSMUSG00000092341.1026|Malat1
TAGGCTTTTGCATCGTAAACTTCAACACAAAAGCCTACATGATTAATGCCTACTTTAATTACATTGCTTACAAGATTAAGGAATCTTTATCTTGAAGACCCCATGAAAGGGATCATTATGTGCTGAAAATTAGATGTTCATATTGCTAAAATTTAAATGTGCTCCAATGTACTTGTGCTTAAAATCATTAAATTATACAAATTAATAAAATACTTCACTAGAGAATGTATGTATTTAGAAGGCTGTCTCCTTATTTAAAT
>ENSMUSG00000092341.1027|Malat1
CTTTTGCATCGTAAACTTCAACACAAAAGCCTACATGATTAATGCCTACTTTAATTACATTGCTTACAAGATTAAGGAATCTTTATCTTGAAGACCCCATGAAAGGGATCATTATGTGCTGAAAATTAGATGTTCATATTGCTAAAATTTAAATGTGCTCCAATGTACTTGTGCTTAAAATCATTAAATTATACAAATTAATAAAATACTTCACTAGAGAATGTATGTATTTAGAAGGCTGTCTCCTTATTTAAATAAAG
>ENSMUSG00000092341.1028|Malat1
TGCATCGTAAACTTCAACACAAAAGCCTACATGATTAATGCCTACTTTAATTACATTGCTTACAAGATTAAGGAATCTTTATCTTGAAGACCCCATGAAAGGGATCATTATGTGCTGAAAATTAGATGTTCATATTGCTAAAATTTAAATGTGCTCCAATGTACTTGTGCTTAAAATCATTAAATTATACAAATTAATAAAATACTTCACTAGAGAATGTATGTATTTAGAAGGCTGTCTCCTTATTTAAATAAAGTCTT
>ENSMUSG00000092341.1029|Malat1
TCGTAAACTTCAACACAAAAGCCTACATGATTAATGCCTACTTTAATTACATTGCTTACAAGATTAAGGAATCTTTATCTTGAAGACCCCATGAAAGGGATCATTATGTGCTGAAAATTAGATGTTCATATTGCTAAAATTTAAATGTGCTCCAATGTACTTGTGCTTAAAATCATTAAATTATACAAATTAATAAAATACTTCACTAGAGAATGTATGTATTTAGAAGGCTGTCTCCTTATTTAAATAAAGTCTTGTTT
>ENSMUSG00000092341.1030|Malat1
AAACTTCAACACAAAAGCCTACATGATTAATGCCTACTTTAATTACATTGCTTACAAGATTAAGGAATCTTTATCTTGAAGACCCCATGAAAGGGATCATTATGTGCTGAAAATTAGATGTTCATATTGCTAAAATTTAAATGTGCTCCAATGTACTTGTGCTTAAAATCATTAAATTATACAAATTAATAAAATACTTCACTAGAGAATGTATGTATTTAGAAGGCTGTCTCCTTATTTAAATAAAGTCTTGTTTGTTG
>ENSMUSG00000092341.1031|Malat1
TTCAACACAAAAGCCTACATGATTAATGCCTACTTTAATTACATTGCTTACAAGATTAAGGAATCTTTATCTTGAAGACCCCATGAAAGGGATCATTATGTGCTGAAAATTAGATGTTCATATTGCTAAAATTTAAATGTGCTCCAATGTACTTGTGCTTAAAATCATTAAATTATACAAATTAATAAAATACTTCACTAGAGAATGTATGTATTTAGAAGGCTGTCTCCTTATTTAAATAAAGTCTTGTTTGTTGTCTG
>ENSMUSG00000092341.1032|Malat1
ACACAAAAGCCTACATGATTAATGCCTACTTTAATTACATTGCTTACAAGATTAAGGAATCTTTATCTTGAAGACCCCATGAAAGGGATCATTATGTGCTGAAAATTAGATGTTCATATTGCTAAAATTTAAATGTGCTCCAATGTACTTGTGCTTAAAATCATTAAATTATACAAATTAATAAAATACTTCACTAGAGAATGTATGTATTTAGAAGGCTGTCTCCTTATTTAAATAAAGTCTTGTTTGTTGTCTGTAGT
>ENSMUSG00000092341.1033|Malat1
AAAAGCCTACATGATTAATGCCTACTTTAATTACATTGCTTACAAGATTAAGGAATCTTTATCTTGAAGACCCCATGAAAGGGATCATTATGTGCTGAAAATTAGATGTTCATATTGCTAAAATTTAAATGTGCTCCAATGTACTTGTGCTTAAAATCATTAAATTATACAAATTAATAAAATACTTCACTAGAGAATGTATGTATTTAGAAGGCTGTCTCCTTATTTAAATAAAGTCTTGTTTGTTGTCTGTAGTTAGT
>ENSMUSG00000092341.1034|Malat1
GCCTACATGATTAATGCCTACTTTAATTACATTGCTTACAAGATTAAGGAATCTTTATCTTGAAGACCCCATGAAAGGGATCATTATGTGCTGAAAATTAGATGTTCATATTGCTAAAATTTAAATGTGCTCCAATGTACTTGTGCTTAAAATCATTAAATTATACAAATTAATAAAATACTTCACTAGAGAATGTATGTATTTAGAAGGCTGTCTCCTTATTTAAATAAAGTCTTGTTTGTTGTCTGTAGTTAGTGTGG
>ENSMUSG00000092341.1035|Malat1
ACATGATTAATGCCTACTTTAATTACATTGCTTACAAGATTAAGGAATCTTTATCTTGAAGACCCCATGAAAGGGATCATTATGTGCTGAAAATTAGATGTTCATATTGCTAAAATTTAAATGTGCTCCAATGTACTTGTGCTTAAAATCATTAAATTATACAAATTAATAAAATACTTCACTAGAGAATGTATGTATTTAGAAGGCTGTCTCCTTATTTAAATAAAGTCTTGTTTGTTGTCTGTAGTTAGTGTGGGCAA
>ENSMUSG00000092341.1036|Malat1
GATTAATGCCTACTTTAATTACATTGCTTACAAGATTAAGGAATCTTTATCTTGAAGACCCCATGAAAGGGATCATTATGTGCTGAAAATTAGATGTTCATATTGCTAAAATTTAAATGTGCTCCAATGTACTTGTGCTTAAAATCATTAAATTATACAAATTAATAAAATACTTCACTAGAGAATGTATGTATTTAGAAGGCTGTCTCCTTATTTAAATAAAGTCTTGTTTGTTGTCTGTAGTTAGTGTGGGCAATTTT
>ENSMUSG00000092341.1037|Malat1
AATGCCTACTTTAATTACATTGCTTACAAGATTAAGGAATCTTTATCTTGAAGACCCCATGAAAGGGATCATTATGTGCTGAAAATTAGATGTTCATATTGCTAAAATTTAAATGTGCTCCAATGTACTTGTGCTTAAAATCATTAAATTATACAAATTAATAAAATACTTCACTAGAGAATGTATGTATTTAGAAGGCTGTCTCCTTATTTAAATAAAGTCTTGTTTGTTGTCTGTAGTTAGTGTGGGCAATTTTGGGG
>ENSMUSG00000092341.1038|Malat1
CCTACTTTAATTACATTGCTTACAAGATTAAGGAATCTTTATCTTGAAGACCCCATGAAAGGGATCATTATGTGCTGAAAATTAGATGTTCATATTGCTAAAATTTAAATGTGCTCCAATGTACTTGTGCTTAAAATCATTAAATTATACAAATTAATAAAATACTTCACTAGAGAATGTATGTATTTAGAAGGCTGTCTCCTTATTTAAATAAAGTCTTGTTTGTTGTCTGTAGTTAGTGTGGGCAATTTTGGGGGGAT
>ENSMUSG00000092341.1039|Malat1
CTTTAATTACATTGCTTACAAGATTAAGGAATCTTTATCTTGAAGACCCCATGAAAGGGATCATTATGTGCTGAAAATTAGATGTTCATATTGCTAAAATTTAAATGTGCTCCAATGTACTTGTGCTTAAAATCATTAAATTATACAAATTAATAAAATACTTCACTAGAGAATGTATGTATTTAGAAGGCTGTCTCCTTATTTAAATAAAGTCTTGTTTGTTGTCTGTAGTTAGTGTGGGCAATTTTGGGGGGATGTTC
>ENSMUSG00000092341.1040|Malat1
AATTACATTGCTTACAAGATTAAGGAATCTTTATCTTGAAGACCCCATGAAAGGGATCATTATGTGCTGAAAATTAGATGTTCATATTGCTAAAATTTAAATGTGCTCCAATGTACTTGTGCTTAAAATCATTAAATTATACAAATTAATAAAATACTTCACTAGAGAATGTATGTATTTAGAAGGCTGTCTCCTTATTTAAATAAAGTCTTGTTTGTTGTCTGTAGTTAGTGTGGGCAATTTTGGGGGGATGTTCTTCT
>ENSMUSG00000092341.1041|Malat1
ACATTGCTTACAAGATTAAGGAATCTTTATCTTGAAGACCCCATGAAAGGGATCATTATGTGCTGAAAATTAGATGTTCATATTGCTAAAATTTAAATGTGCTCCAATGTACTTGTGCTTAAAATCATTAAATTATACAAATTAATAAAATACTTCACTAGAGAATGTATGTATTTAGAAGGCTGTCTCCTTATTTAAATAAAGTCTTGTTTGTTGTCTGTAGTTAGTGTGGGCAATTTTGGGGGGATGTTCTTCTCTAA
>ENSMUSG00000092341.1042|Malat1
TGCTTACAAGATTAAGGAATCTTTATCTTGAAGACCCCATGAAAGGGATCATTATGTGCTGAAAATTAGATGTTCATATTGCTAAAATTTAAATGTGCTCCAATGTACTTGTGCTTAAAATCATTAAATTATACAAATTAATAAAATACTTCACTAGAGAATGTATGTATTTAGAAGGCTGTCTCCTTATTTAAATAAAGTCTTGTTTGTTGTCTGTAGTTAGTGTGGGCAATTTTGGGGGGATGTTCTTCTCTAATCTT
>ENSMUSG00000092341.1043|Malat1
TACAAGATTAAGGAATCTTTATCTTGAAGACCCCATGAAAGGGATCATTATGTGCTGAAAATTAGATGTTCATATTGCTAAAATTTAAATGTGCTCCAATGTACTTGTGCTTAAAATCATTAAATTATACAAATTAATAAAATACTTCACTAGAGAATGTATGTATTTAGAAGGCTGTCTCCTTATTTAAATAAAGTCTTGTTTGTTGTCTGTAGTTAGTGTGGGCAATTTTGGGGGGATGTTCTTCTCTAATCTTTTCA
>ENSMUSG00000092341.1044|Malat1
AGATTAAGGAATCTTTATCTTGAAGACCCCATGAAAGGGATCATTATGTGCTGAAAATTAGATGTTCATATTGCTAAAATTTAAATGTGCTCCAATGTACTTGTGCTTAAAATCATTAAATTATACAAATTAATAAAATACTTCACTAGAGAATGTATGTATTTAGAAGGCTGTCTCCTTATTTAAATAAAGTCTTGTTTGTTGTCTGTAGTTAGTGTGGGCAATTTTGGGGGGATGTTCTTCTCTAATCTTTTCAGAAA
>ENSMUSG00000092341.1045|Malat1
TAAGGAATCTTTATCTTGAAGACCCCATGAAAGGGATCATTATGTGCTGAAAATTAGATGTTCATATTGCTAAAATTTAAATGTGCTCCAATGTACTTGTGCTTAAAATCATTAAATTATACAAATTAATAAAATACTTCACTAGAGAATGTATGTATTTAGAAGGCTGTCTCCTTATTTAAATAAAGTCTTGTTTGTTGTCTGTAGTTAGTGTGGGCAATTTTGGGGGGATGTTCTTCTCTAATCTTTTCAGAAACTTG
>ENSMUSG00000092341.1046|Malat1
GAATCTTTATCTTGAAGACCCCATGAAAGGGATCATTATGTGCTGAAAATTAGATGTTCATATTGCTAAAATTTAAATGTGCTCCAATGTACTTGTGCTTAAAATCATTAAATTATACAAATTAATAAAATACTTCACTAGAGAATGTATGTATTTAGAAGGCTGTCTCCTTATTTAAATAAAGTCTTGTTTGTTGTCTGTAGTTAGTGTGGGCAATTTTGGGGGGATGTTCTTCTCTAATCTTTTCAGAAACTTGACTT
>ENSMUSG00000092341.1047|Malat1
CTTTATCTTGAAGACCCCATGAAAGGGATCATTATGTGCTGAAAATTAGATGTTCATATTGCTAAAATTTAAATGTGCTCCAATGTACTTGTGCTTAAAATCATTAAATTATACAAATTAATAAAATACTTCACTAGAGAATGTATGTATTTAGAAGGCTGTCTCCTTATTTAAATAAAGTCTTGTTTGTTGTCTGTAGTTAGTGTGGGCAATTTTGGGGGGATGTTCTTCTCTAATCTTTTCAGAAACTTGACTTCGAA
>ENSMUSG00000092341.1048|Malat1
ATCTTGAAGACCCCATGAAAGGGATCATTATGTGCTGAAAATTAGATGTTCATATTGCTAAAATTTAAATGTGCTCCAATGTACTTGTGCTTAAAATCATTAAATTATACAAATTAATAAAATACTTCACTAGAGAATGTATGTATTTAGAAGGCTGTCTCCTTATTTAAATAAAGTCTTGTTTGTTGTCTGTAGTTAGTGTGGGCAATTTTGGGGGGATGTTCTTCTCTAATCTTTTCAGAAACTTGACTTCGAACACT
>ENSMUSG00000092341.1049|Malat1
TGAAGACCCCATGAAAGGGATCATTATGTGCTGAAAATTAGATGTTCATATTGCTAAAATTTAAATGTGCTCCAATGTACTTGTGCTTAAAATCATTAAATTATACAAATTAATAAAATACTTCACTAGAGAATGTATGTATTTAGAAGGCTGTCTCCTTATTTAAATAAAGTCTTGTTTGTTGTCTGTAGTTAGTGTGGGCAATTTTGGGGGGATGTTCTTCTCTAATCTTTTCAGAAACTTGACTTCGAACACTTAAG
>ENSMUSG00000092341.1050|Malat1
GACCCCATGAAAGGGATCATTATGTGCTGAAAATTAGATGTTCATATTGCTAAAATTTAAATGTGCTCCAATGTACTTGTGCTTAAAATCATTAAATTATACAAATTAATAAAATACTTCACTAGAGAATGTATGTATTTAGAAGGCTGTCTCCTTATTTAAATAAAGTCTTGTTTGTTGTCTGTAGTTAGTGTGGGCAATTTTGGGGGGATGTTCTTCTCTAATCTTTTCAGAAACTTGACTTCGAACACTTAAGTGGA
>ENSMUSG00000092341.1051|Malat1
CCATGAAAGGGATCATTATGTGCTGAAAATTAGATGTTCATATTGCTAAAATTTAAATGTGCTCCAATGTACTTGTGCTTAAAATCATTAAATTATACAAATTAATAAAATACTTCACTAGAGAATGTATGTATTTAGAAGGCTGTCTCCTTATTTAAATAAAGTCTTGTTTGTTGTCTGTAGTTAGTGTGGGCAATTTTGGGGGGATGTTCTTCTCTAATCTTTTCAGAAACTTGACTTCGAACACTTAAGTGGACCAG
>ENSMUSG00000092341.1052|Malat1
GAAAGGGATCATTATGTGCTGAAAATTAGATGTTCATATTGCTAAAATTTAAATGTGCTCCAATGTACTTGTGCTTAAAATCATTAAATTATACAAATTAATAAAATACTTCACTAGAGAATGTATGTATTTAGAAGGCTGTCTCCTTATTTAAATAAAGTCTTGTTTGTTGTCTGTAGTTAGTGTGGGCAATTTTGGGGGGATGTTCTTCTCTAATCTTTTCAGAAACTTGACTTCGAACACTTAAGTGGACCAGATCA
>ENSMUSG00000092341.1053|Malat1
GGGATCATTATGTGCTGAAAATTAGATGTTCATATTGCTAAAATTTAAATGTGCTCCAATGTACTTGTGCTTAAAATCATTAAATTATACAAATTAATAAAATACTTCACTAGAGAATGTATGTATTTAGAAGGCTGTCTCCTTATTTAAATAAAGTCTTGTTTGTTGTCTGTAGTTAGTGTGGGCAATTTTGGGGGGATGTTCTTCTCTAATCTTTTCAGAAACTTGACTTCGAACACTTAAGTGGACCAGATCAGGAT
>ENSMUSG00000092341.1054|Malat1
TCATTATGTGCTGAAAATTAGATGTTCATATTGCTAAAATTTAAATGTGCTCCAATGTACTTGTGCTTAAAATCATTAAATTATACAAATTAATAAAATACTTCACTAGAGAATGTATGTATTTAGAAGGCTGTCTCCTTATTTAAATAAAGTCTTGTTTGTTGTCTGTAGTTAGTGTGGGCAATTTTGGGGGGATGTTCTTCTCTAATCTTTTCAGAAACTTGACTTCGAACACTTAAGTGGACCAGATCAGGATTTGA
>ENSMUSG00000092341.1055|Malat1
TATGTGCTGAAAATTAGATGTTCATATTGCTAAAATTTAAATGTGCTCCAATGTACTTGTGCTTAAAATCATTAAATTATACAAATTAATAAAATACTTCACTAGAGAATGTATGTATTTAGAAGGCTGTCTCCTTATTTAAATAAAGTCTTGTTTGTTGTCTGTAGTTAGTGTGGGCAATTTTGGGGGGATGTTCTTCTCTAATCTTTTCAGAAACTTGACTTCGAACACTTAAGTGGACCAGATCAGGATTTGAGCCA
>ENSMUSG00000092341.1056|Malat1
TGCTGAAAATTAGATGTTCATATTGCTAAAATTTAAATGTGCTCCAATGTACTTGTGCTTAAAATCATTAAATTATACAAATTAATAAAATACTTCACTAGAGAATGTATGTATTTAGAAGGCTGTCTCCTTATTTAAATAAAGTCTTGTTTGTTGTCTGTAGTTAGTGTGGGCAATTTTGGGGGGATGTTCTTCTCTAATCTTTTCAGAAACTTGACTTCGAACACTTAAGTGGACCAGATCAGGATTTGAGCCAGAAG
>ENSMUSG00000092341.1057|Malat1
GAAAATTAGATGTTCATATTGCTAAAATTTAAATGTGCTCCAATGTACTTGTGCTTAAAATCATTAAATTATACAAATTAATAAAATACTTCACTAGAGAATGTATGTATTTAGAAGGCTGTCTCCTTATTTAAATAAAGTCTTGTTTGTTGTCTGTAGTTAGTGTGGGCAATTTTGGGGGGATGTTCTTCTCTAATCTTTTCAGAAACTTGACTTCGAACACTTAAGTGGACCAGATCAGGATTTGAGCCAGAAGACCG
>ENSMUSG00000092341.1058|Malat1
ATTAGATGTTCATATTGCTAAAATTTAAATGTGCTCCAATGTACTTGTGCTTAAAATCATTAAATTATACAAATTAATAAAATACTTCACTAGAGAATGTATGTATTTAGAAGGCTGTCTCCTTATTTAAATAAAGTCTTGTTTGTTGTCTGTAGTTAGTGTGGGCAATTTTGGGGGGATGTTCTTCTCTAATCTTTTCAGAAACTTGACTTCGAACACTTAAGTGGACCAGATCAGGATTTGAGCCAGAAGACCGAAAT
>ENSMUSG00000092341.1059|Malat1
GATGTTCATATTGCTAAAATTTAAATGTGCTCCAATGTACTTGTGCTTAAAATCATTAAATTATACAAATTAATAAAATACTTCACTAGAGAATGTATGTATTTAGAAGGCTGTCTCCTTATTTAAATAAAGTCTTGTTTGTTGTCTGTAGTTAGTGTGGGCAATTTTGGGGGGATGTTCTTCTCTAATCTTTTCAGAAACTTGACTTCGAACACTTAAGTGGACCAGATCAGGATTTGAGCCAGAAGACCGAAATTAAC
>ENSMUSG00000092341.1060|Malat1
TTCATATTGCTAAAATTTAAATGTGCTCCAATGTACTTGTGCTTAAAATCATTAAATTATACAAATTAATAAAATACTTCACTAGAGAATGTATGTATTTAGAAGGCTGTCTCCTTATTTAAATAAAGTCTTGTTTGTTGTCTGTAGTTAGTGTGGGCAATTTTGGGGGGATGTTCTTCTCTAATCTTTTCAGAAACTTGACTTCGAACACTTAAGTGGACCAGATCAGGATTTGAGCCAGAAGACCGAAATTAACTTTA
>ENSMUSG00000092341.1061|Malat1
TATTGCTAAAATTTAAATGTGCTCCAATGTACTTGTGCTTAAAATCATTAAATTATACAAATTAATAAAATACTTCACTAGAGAATGTATGTATTTAGAAGGCTGTCTCCTTATTTAAATAAAGTCTTGTTTGTTGTCTGTAGTTAGTGTGGGCAATTTTGGGGGGATGTTCTTCTCTAATCTTTTCAGAAACTTGACTTCGAACACTTAAGTGGACCAGATCAGGATTTGAGCCAGAAGACCGAAATTAACTTTAAGGC
>ENSMUSG00000092341.1062|Malat1
GCTAAAATTTAAATGTGCTCCAATGTACTTGTGCTTAAAATCATTAAATTATACAAATTAATAAAATACTTCACTAGAGAATGTATGTATTTAGAAGGCTGTCTCCTTATTTAAATAAAGTCTTGTTTGTTGTCTGTAGTTAGTGTGGGCAATTTTGGGGGGATGTTCTTCTCTAATCTTTTCAGAAACTTGACTTCGAACACTTAAGTGGACCAGATCAGGATTTGAGCCAGAAGACCGAAATTAACTTTAAGGCAGGA
>ENSMUSG00000092341.1063|Malat1
AAATTTAAATGTGCTCCAATGTACTTGTGCTTAAAATCATTAAATTATACAAATTAATAAAATACTTCACTAGAGAATGTATGTATTTAGAAGGCTGTCTCCTTATTTAAATAAAGTCTTGTTTGTTGTCTGTAGTTAGTGTGGGCAATTTTGGGGGGATGTTCTTCTCTAATCTTTTCAGAAACTTGACTTCGAACACTTAAGTGGACCAGATCAGGATTTGAGCCAGAAGACCGAAATTAACTTTAAGGCAGGAAAGA
>ENSMUSG00000092341.1064|Malat1
TTAAATGTGCTCCAATGTACTTGTGCTTAAAATCATTAAATTATACAAATTAATAAAATACTTCACTAGAGAATGTATGTATTTAGAAGGCTGTCTCCTTATTTAAATAAAGTCTTGTTTGTTGTCTGTAGTTAGTGTGGGCAATTTTGGGGGGATGTTCTTCTCTAATCTTTTCAGAAACTTGACTTCGAACACTTAAGTGGACCAGATCAGGATTTGAGCCAGAAGACCGAAATTAACTTTAAGGCAGGAAAGACAAA
>ENSMUSG00000092341.1065|Malat1
ATGTGCTCCAATGTACTTGTGCTTAAAATCATTAAATTATACAAATTAATAAAATACTTCACTAGAGAATGTATGTATTTAGAAGGCTGTCTCCTTATTTAAATAAAGTCTTGTTTGTTGTCTGTAGTTAGTGTGGGCAATTTTGGGGGGATGTTCTTCTCTAATCTTTTCAGAAACTTGACTTCGAACACTTAAGTGGACCAGATCAGGATTTGAGCCAGAAGACCGAAATTAACTTTAAGGCAGGAAAGACAAATTTT
>ENSMUSG00000092341.1066|Malat1
GCTCCAATGTACTTGTGCTTAAAATCATTAAATTATACAAATTAATAAAATACTTCACTAGAGAATGTATGTATTTAGAAGGCTGTCTCCTTATTTAAATAAAGTCTTGTTTGTTGTCTGTAGTTAGTGTGGGCAATTTTGGGGGGATGTTCTTCTCTAATCTTTTCAGAAACTTGACTTCGAACACTTAAGTGGACCAGATCAGGATTTGAGCCAGAAGACCGAAATTAACTTTAAGGCAGGAAAGACAAATTTTATTC
>ENSMUSG00000092341.1067|Malat1
CAATGTACTTGTGCTTAAAATCATTAAATTATACAAATTAATAAAATACTTCACTAGAGAATGTATGTATTTAGAAGGCTGTCTCCTTATTTAAATAAAGTCTTGTTTGTTGTCTGTAGTTAGTGTGGGCAATTTTGGGGGGATGTTCTTCTCTAATCTTTTCAGAAACTTGACTTCGAACACTTAAGTGGACCAGATCAGGATTTGAGCCAGAAGACCGAAATTAACTTTAAGGCAGGAAAGACAAATTTTATTCTCCA
>ENSMUSG00000092341.1068|Malat1
GTACTTGTGCTTAAAATCATTAAATTATACAAATTAATAAAATACTTCACTAGAGAATGTATGTATTTAGAAGGCTGTCTCCTTATTTAAATAAAGTCTTGTTTGTTGTCTGTAGTTAGTGTGGGCAATTTTGGGGGGATGTTCTTCTCTAATCTTTTCAGAAACTTGACTTCGAACACTTAAGTGGACCAGATCAGGATTTGAGCCAGAAGACCGAAATTAACTTTAAGGCAGGAAAGACAAATTTTATTCTCCATGCA
>ENSMUSG00000092341.1069|Malat1
TTGTGCTTAAAATCATTAAATTATACAAATTAATAAAATACTTCACTAGAGAATGTATGTATTTAGAAGGCTGTCTCCTTATTTAAATAAAGTCTTGTTTGTTGTCTGTAGTTAGTGTGGGCAATTTTGGGGGGATGTTCTTCTCTAATCTTTTCAGAAACTTGACTTCGAACACTTAAGTGGACCAGATCAGGATTTGAGCCAGAAGACCGAAATTAACTTTAAGGCAGGAAAGACAAATTTTATTCTCCATGCAGTGA
>ENSMUSG00000092341.1070|Malat1
GCTTAAAATCATTAAATTATACAAATTAATAAAATACTTCACTAGAGAATGTATGTATTTAGAAGGCTGTCTCCTTATTTAAATAAAGTCTTGTTTGTTGTCTGTAGTTAGTGTGGGCAATTTTGGGGGGATGTTCTTCTCTAATCTTTTCAGAAACTTGACTTCGAACACTTAAGTGGACCAGATCAGGATTTGAGCCAGAAGACCGAAATTAACTTTAAGGCAGGAAAGACAAATTTTATTCTCCATGCAGTGATGAG
>ENSMUSG00000092341.1071|Malat1
AAAATCATTAAATTATACAAATTAATAAAATACTTCACTAGAGAATGTATGTATTTAGAAGGCTGTCTCCTTATTTAAATAAAGTCTTGTTTGTTGTCTGTAGTTAGTGTGGGCAATTTTGGGGGGATGTTCTTCTCTAATCTTTTCAGAAACTTGACTTCGAACACTTAAGTGGACCAGATCAGGATTTGAGCCAGAAGACCGAAATTAACTTTAAGGCAGGAAAGACAAATTTTATTCTCCATGCAGTGATGAGCATT
>ENSMUSG00000092341.1072|Malat1
TCATTAAATTATACAAATTAATAAAATACTTCACTAGAGAATGTATGTATTTAGAAGGCTGTCTCCTTATTTAAATAAAGTCTTGTTTGTTGTCTGTAGTTAGTGTGGGCAATTTTGGGGGGATGTTCTTCTCTAATCTTTTCAGAAACTTGACTTCGAACACTTAAGTGGACCAGATCAGGATTTGAGCCAGAAGACCGAAATTAACTTTAAGGCAGGAAAGACAAATTTTATTCTCCATGCAGTGATGAGCATTTAAT
>ENSMUSG00000092341.1073|Malat1
TAAATTATACAAATTAATAAAATACTTCACTAGAGAATGTATGTATTTAGAAGGCTGTCTCCTTATTTAAATAAAGTCTTGTTTGTTGTCTGTAGTTAGTGTGGGCAATTTTGGGGGGATGTTCTTCTCTAATCTTTTCAGAAACTTGACTTCGAACACTTAAGTGGACCAGATCAGGATTTGAGCCAGAAGACCGAAATTAACTTTAAGGCAGGAAAGACAAATTTTATTCTCCATGCAGTGATGAGCATTTAATAATT
>ENSMUSG00000092341.1074|Malat1
TTATACAAATTAATAAAATACTTCACTAGAGAATGTATGTATTTAGAAGGCTGTCTCCTTATTTAAATAAAGTCTTGTTTGTTGTCTGTAGTTAGTGTGGGCAATTTTGGGGGGATGTTCTTCTCTAATCTTTTCAGAAACTTGACTTCGAACACTTAAGTGGACCAGATCAGGATTTGAGCCAGAAGACCGAAATTAACTTTAAGGCAGGAAAGACAAATTTTATTCTCCATGCAGTGATGAGCATTTAATAATTGCAG
>ENSMUSG00000092341.1075|Malat1
ACAAATTAATAAAATACTTCACTAGAGAATGTATGTATTTAGAAGGCTGTCTCCTTATTTAAATAAAGTCTTGTTTGTTGTCTGTAGTTAGTGTGGGCAATTTTGGGGGGATGTTCTTCTCTAATCTTTTCAGAAACTTGACTTCGAACACTTAAGTGGACCAGATCAGGATTTGAGCCAGAAGACCGAAATTAACTTTAAGGCAGGAAAGACAAATTTTATTCTCCATGCAGTGATGAGCATTTAATAATTGCAGGCCT
>ENSMUSG00000092341.1076|Malat1
ATTAATAAAATACTTCACTAGAGAATGTATGTATTTAGAAGGCTGTCTCCTTATTTAAATAAAGTCTTGTTTGTTGTCTGTAGTTAGTGTGGGCAATTTTGGGGGGATGTTCTTCTCTAATCTTTTCAGAAACTTGACTTCGAACACTTAAGTGGACCAGATCAGGATTTGAGCCAGAAGACCGAAATTAACTTTAAGGCAGGAAAGACAAATTTTATTCTCCATGCAGTGATGAGCATTTAATAATTGCAGGCCTGGCA
>ENSMUSG00000092341.1077|Malat1
ATAAAATACTTCACTAGAGAATGTATGTATTTAGAAGGCTGTCTCCTTATTTAAATAAAGTCTTGTTTGTTGTCTGTAGTTAGTGTGGGCAATTTTGGGGGGATGTTCTTCTCTAATCTTTTCAGAAACTTGACTTCGAACACTTAAGTGGACCAGATCAGGATTTGAGCCAGAAGACCGAAATTAACTTTAAGGCAGGAAAGACAAATTTTATTCTCCATGCAGTGATGAGCATTTAATAATTGCAGGCCTGGCATAGA
>ENSMUSG00000092341.1078|Malat1
AATACTTCACTAGAGAATGTATGTATTTAGAAGGCTGTCTCCTTATTTAAATAAAGTCTTGTTTGTTGTCTGTAGTTAGTGTGGGCAATTTTGGGGGGATGTTCTTCTCTAATCTTTTCAGAAACTTGACTTCGAACACTTAAGTGGACCAGATCAGGATTTGAGCCAGAAGACCGAAATTAACTTTAAGGCAGGAAAGACAAATTTTATTCTCCATGCAGTGATGAGCATTTAATAATTGCAGGCCTGGCATAGAGGCC
>ENSMUSG00000092341.1079|Malat1
CTTCACTAGAGAATGTATGTATTTAGAAGGCTGTCTCCTTATTTAAATAAAGTCTTGTTTGTTGTCTGTAGTTAGTGTGGGCAATTTTGGGGGGATGTTCTTCTCTAATCTTTTCAGAAACTTGACTTCGAACACTTAAGTGGACCAGATCAGGATTTGAGCCAGAAGACCGAAATTAACTTTAAGGCAGGAAAGACAAATTTTATTCTCCATGCAGTGATGAGCATTTAATAATTGCAGGCCTGGCATAGAGGCCGTCT
>ENSMUSG00000092341.1080|Malat1
ACTAGAGAATGTATGTATTTAGAAGGCTGTCTCCTTATTTAAATAAAGTCTTGTTTGTTGTCTGTAGTTAGTGTGGGCAATTTTGGGGGGATGTTCTTCTCTAATCTTTTCAGAAACTTGACTTCGAACACTTAAGTGGACCAGATCAGGATTTGAGCCAGAAGACCGAAATTAACTTTAAGGCAGGAAAGACAAATTTTATTCTCCATGCAGTGATGAGCATTTAATAATTGCAGGCCTGGCATAGAGGCCGTCTAACT
>ENSMUSG00000092341.1081|Malat1
GAGAATGTATGTATTTAGAAGGCTGTCTCCTTATTTAAATAAAGTCTTGTTTGTTGTCTGTAGTTAGTGTGGGCAATTTTGGGGGGATGTTCTTCTCTAATCTTTTCAGAAACTTGACTTCGAACACTTAAGTGGACCAGATCAGGATTTGAGCCAGAAGACCGAAATTAACTTTAAGGCAGGAAAGACAAATTTTATTCTCCATGCAGTGATGAGCATTTAATAATTGCAGGCCTGGCATAGAGGCCGTCTAACTAAGG
>ENSMUSG00000092341.1082|Malat1
ATGTATGTATTTAGAAGGCTGTCTCCTTATTTAAATAAAGTCTTGTTTGTTGTCTGTAGTTAGTGTGGGCAATTTTGGGGGGATGTTCTTCTCTAATCTTTTCAGAAACTTGACTTCGAACACTTAAGTGGACCAGATCAGGATTTGAGCCAGAAGACCGAAATTAACTTTAAGGCAGGAAAGACAAATTTTATTCTCCATGCAGTGATGAGCATTTAATAATTGCAGGCCTGGCATAGAGGCCGTCTAACTAAGGACTA
>ENSMUSG00000092341.1083|Malat1
ATGTATTTAGAAGGCTGTCTCCTTATTTAAATAAAGTCTTGTTTGTTGTCTGTAGTTAGTGTGGGCAATTTTGGGGGGATGTTCTTCTCTAATCTTTTCAGAAACTTGACTTCGAACACTTAAGTGGACCAGATCAGGATTTGAGCCAGAAGACCGAAATTAACTTTAAGGCAGGAAAGACAAATTTTATTCTCCATGCAGTGATGAGCATTTAATAATTGCAGGCCTGGCATAGAGGCCGTCTAACTAAGGACTAAGTA
>ENSMUSG00000092341.1084|Malat1
ATTTAGAAGGCTGTCTCCTTATTTAAATAAAGTCTTGTTTGTTGTCTGTAGTTAGTGTGGGCAATTTTGGGGGGATGTTCTTCTCTAATCTTTTCAGAAACTTGACTTCGAACACTTAAGTGGACCAGATCAGGATTTGAGCCAGAAGACCGAAATTAACTTTAAGGCAGGAAAGACAAATTTTATTCTCCATGCAGTGATGAGCATTTAATAATTGCAGGCCTGGCATAGAGGCCGTCTAACTAAGGACTAAGTACCTT
>ENSMUSG00000092341.1085|Malat1
AGAAGGCTGTCTCCTTATTTAAATAAAGTCTTGTTTGTTGTCTGTAGTTAGTGTGGGCAATTTTGGGGGGATGTTCTTCTCTAATCTTTTCAGAAACTTGACTTCGAACACTTAAGTGGACCAGATCAGGATTTGAGCCAGAAGACCGAAATTAACTTTAAGGCAGGAAAGACAAATTTTATTCTCCATGCAGTGATGAGCATTTAATAATTGCAGGCCTGGCATAGAGGCCGTCTAACTAAGGACTAAGTACCTTAGGC
>ENSMUSG00000092341.1086|Malat1
GGCTGTCTCCTTATTTAAATAAAGTCTTGTTTGTTGTCTGTAGTTAGTGTGGGCAATTTTGGGGGGATGTTCTTCTCTAATCTTTTCAGAAACTTGACTTCGAACACTTAAGTGGACCAGATCAGGATTTGAGCCAGAAGACCGAAATTAACTTTAAGGCAGGAAAGACAAATTTTATTCTCCATGCAGTGATGAGCATTTAATAATTGCAGGCCTGGCATAGAGGCCGTCTAACTAAGGACTAAGTACCTTAGGCAGGT
>ENSMUSG00000092341.1087|Malat1
GTCTCCTTATTTAAATAAAGTCTTGTTTGTTGTCTGTAGTTAGTGTGGGCAATTTTGGGGGGATGTTCTTCTCTAATCTTTTCAGAAACTTGACTTCGAACACTTAAGTGGACCAGATCAGGATTTGAGCCAGAAGACCGAAATTAACTTTAAGGCAGGAAAGACAAATTTTATTCTCCATGCAGTGATGAGCATTTAATAATTGCAGGCCTGGCATAGAGGCCGTCTAACTAAGGACTAAGTACCTTAGGCAGGTGGGA
>ENSMUSG00000092341.1088|Malat1
CCTTATTTAAATAAAGTCTTGTTTGTTGTCTGTAGTTAGTGTGGGCAATTTTGGGGGGATGTTCTTCTCTAATCTTTTCAGAAACTTGACTTCGAACACTTAAGTGGACCAGATCAGGATTTGAGCCAGAAGACCGAAATTAACTTTAAGGCAGGAAAGACAAATTTTATTCTCCATGCAGTGATGAGCATTTAATAATTGCAGGCCTGGCATAGAGGCCGTCTAACTAAGGACTAAGTACCTTAGGCAGGTGGGAGATG
>ENSMUSG00000092341.1089|Malat1
ATTTAAATAAAGTCTTGTTTGTTGTCTGTAGTTAGTGTGGGCAATTTTGGGGGGATGTTCTTCTCTAATCTTTTCAGAAACTTGACTTCGAACACTTAAGTGGACCAGATCAGGATTTGAGCCAGAAGACCGAAATTAACTTTAAGGCAGGAAAGACAAATTTTATTCTCCATGCAGTGATGAGCATTTAATAATTGCAGGCCTGGCATAGAGGCCGTCTAACTAAGGACTAAGTACCTTAGGCAGGTGGGAGATGATGG
>ENSMUSG00000092341.1090|Malat1
AAATAAAGTCTTGTTTGTTGTCTGTAGTTAGTGTGGGCAATTTTGGGGGGATGTTCTTCTCTAATCTTTTCAGAAACTTGACTTCGAACACTTAAGTGGACCAGATCAGGATTTGAGCCAGAAGACCGAAATTAACTTTAAGGCAGGAAAGACAAATTTTATTCTCCATGCAGTGATGAGCATTTAATAATTGCAGGCCTGGCATAGAGGCCGTCTAACTAAGGACTAAGTACCTTAGGCAGGTGGGAGATGATGGTCAG
>ENSMUSG00000092341.1091|Malat1
AAAGTCTTGTTTGTTGTCTGTAGTTAGTGTGGGCAATTTTGGGGGGATGTTCTTCTCTAATCTTTTCAGAAACTTGACTTCGAACACTTAAGTGGACCAGATCAGGATTTGAGCCAGAAGACCGAAATTAACTTTAAGGCAGGAAAGACAAATTTTATTCTCCATGCAGTGATGAGCATTTAATAATTGCAGGCCTGGCATAGAGGCCGTCTAACTAAGGACTAAGTACCTTAGGCAGGTGGGAGATGATGGTCAGAGTA
>ENSMUSG00000092341.1092|Malat1
TCTTGTTTGTTGTCTGTAGTTAGTGTGGGCAATTTTGGGGGGATGTTCTTCTCTAATCTTTTCAGAAACTTGACTTCGAACACTTAAGTGGACCAGATCAGGATTTGAGCCAGAAGACCGAAATTAACTTTAAGGCAGGAAAGACAAATTTTATTCTCCATGCAGTGATGAGCATTTAATAATTGCAGGCCTGGCATAGAGGCCGTCTAACTAAGGACTAAGTACCTTAGGCAGGTGGGAGATGATGGTCAGAGTAAAAG
>ENSMUSG00000092341.1093|Malat1
GTTTGTTGTCTGTAGTTAGTGTGGGCAATTTTGGGGGGATGTTCTTCTCTAATCTTTTCAGAAACTTGACTTCGAACACTTAAGTGGACCAGATCAGGATTTGAGCCAGAAGACCGAAATTAACTTTAAGGCAGGAAAGACAAATTTTATTCTCCATGCAGTGATGAGCATTTAATAATTGCAGGCCTGGCATAGAGGCCGTCTAACTAAGGACTAAGTACCTTAGGCAGGTGGGAGATGATGGTCAGAGTAAAAGGTAA
>ENSMUSG00000092341.1094|Malat1
GTTGTCTGTAGTTAGTGTGGGCAATTTTGGGGGGATGTTCTTCTCTAATCTTTTCAGAAACTTGACTTCGAACACTTAAGTGGACCAGATCAGGATTTGAGCCAGAAGACCGAAATTAACTTTAAGGCAGGAAAGACAAATTTTATTCTCCATGCAGTGATGAGCATTTAATAATTGCAGGCCTGGCATAGAGGCCGTCTAACTAAGGACTAAGTACCTTAGGCAGGTGGGAGATGATGGTCAGAGTAAAAGGTAACTAC
>ENSMUSG00000092341.1095|Malat1
TCTGTAGTTAGTGTGGGCAATTTTGGGGGGATGTTCTTCTCTAATCTTTTCAGAAACTTGACTTCGAACACTTAAGTGGACCAGATCAGGATTTGAGCCAGAAGACCGAAATTAACTTTAAGGCAGGAAAGACAAATTTTATTCTCCATGCAGTGATGAGCATTTAATAATTGCAGGCCTGGCATAGAGGCCGTCTAACTAAGGACTAAGTACCTTAGGCAGGTGGGAGATGATGGTCAGAGTAAAAGGTAACTACATAT
>ENSMUSG00000092341.1096|Malat1
TAGTTAGTGTGGGCAATTTTGGGGGGATGTTCTTCTCTAATCTTTTCAGAAACTTGACTTCGAACACTTAAGTGGACCAGATCAGGATTTGAGCCAGAAGACCGAAATTAACTTTAAGGCAGGAAAGACAAATTTTATTCTCCATGCAGTGATGAGCATTTAATAATTGCAGGCCTGGCATAGAGGCCGTCTAACTAAGGACTAAGTACCTTAGGCAGGTGGGAGATGATGGTCAGAGTAAAAGGTAACTACATATTTTG
>ENSMUSG00000092341.1097|Malat1
TAGTGTGGGCAATTTTGGGGGGATGTTCTTCTCTAATCTTTTCAGAAACTTGACTTCGAACACTTAAGTGGACCAGATCAGGATTTGAGCCAGAAGACCGAAATTAACTTTAAGGCAGGAAAGACAAATTTTATTCTCCATGCAGTGATGAGCATTTAATAATTGCAGGCCTGGCATAGAGGCCGTCTAACTAAGGACTAAGTACCTTAGGCAGGTGGGAGATGATGGTCAGAGTAAAAGGTAACTACATATTTTGTTTC
>ENSMUSG00000092341.1098|Malat1
GTGGGCAATTTTGGGGGGATGTTCTTCTCTAATCTTTTCAGAAACTTGACTTCGAACACTTAAGTGGACCAGATCAGGATTTGAGCCAGAAGACCGAAATTAACTTTAAGGCAGGAAAGACAAATTTTATTCTCCATGCAGTGATGAGCATTTAATAATTGCAGGCCTGGCATAGAGGCCGTCTAACTAAGGACTAAGTACCTTAGGCAGGTGGGAGATGATGGTCAGAGTAAAAGGTAACTACATATTTTGTTTCCAGA
>ENSMUSG00000092341.1099|Malat1
GCAATTTTGGGGGGATGTTCTTCTCTAATCTTTTCAGAAACTTGACTTCGAACACTTAAGTGGACCAGATCAGGATTTGAGCCAGAAGACCGAAATTAACTTTAAGGCAGGAAAGACAAATTTTATTCTCCATGCAGTGATGAGCATTTAATAATTGCAGGCCTGGCATAGAGGCCGTCTAACTAAGGACTAAGTACCTTAGGCAGGTGGGAGATGATGGTCAGAGTAAAAGGTAACTACATATTTTGTTTCCAGAAAGT
>ENSMUSG00000092341.1100|Malat1
TTTTGGGGGGATGTTCTTCTCTAATCTTTTCAGAAACTTGACTTCGAACACTTAAGTGGACCAGATCAGGATTTGAGCCAGAAGACCGAAATTAACTTTAAGGCAGGAAAGACAAATTTTATTCTCCATGCAGTGATGAGCATTTAATAATTGCAGGCCTGGCATAGAGGCCGTCTAACTAAGGACTAAGTACCTTAGGCAGGTGGGAGATGATGGTCAGAGTAAAAGGTAACTACATATTTTGTTTCCAGAAAGTCAGG
>ENSMUSG00000092341.1101|Malat1
GGGGGGATGTTCTTCTCTAATCTTTTCAGAAACTTGACTTCGAACACTTAAGTGGACCAGATCAGGATTTGAGCCAGAAGACCGAAATTAACTTTAAGGCAGGAAAGACAAATTTTATTCTCCATGCAGTGATGAGCATTTAATAATTGCAGGCCTGGCATAGAGGCCGTCTAACTAAGGACTAAGTACCTTAGGCAGGTGGGAGATGATGGTCAGAGTAAAAGGTAACTACATATTTTGTTTCCAGAAAGTCAGGGGTC
>ENSMUSG00000092341.1102|Malat1
GGATGTTCTTCTCTAATCTTTTCAGAAACTTGACTTCGAACACTTAAGTGGACCAGATCAGGATTTGAGCCAGAAGACCGAAATTAACTTTAAGGCAGGAAAGACAAATTTTATTCTCCATGCAGTGATGAGCATTTAATAATTGCAGGCCTGGCATAGAGGCCGTCTAACTAAGGACTAAGTACCTTAGGCAGGTGGGAGATGATGGTCAGAGTAAAAGGTAACTACATATTTTGTTTCCAGAAAGTCAGGGGTCTAAT
>ENSMUSG00000092341.1103|Malat1
GTTCTTCTCTAATCTTTTCAGAAACTTGACTTCGAACACTTAAGTGGACCAGATCAGGATTTGAGCCAGAAGACCGAAATTAACTTTAAGGCAGGAAAGACAAATTTTATTCTCCATGCAGTGATGAGCATTTAATAATTGCAGGCCTGGCATAGAGGCCGTCTAACTAAGGACTAAGTACCTTAGGCAGGTGGGAGATGATGGTCAGAGTAAAAGGTAACTACATATTTTGTTTCCAGAAAGTCAGGGGTCTAATTTGA
>ENSMUSG00000092341.1104|Malat1
TTCTCTAATCTTTTCAGAAACTTGACTTCGAACACTTAAGTGGACCAGATCAGGATTTGAGCCAGAAGACCGAAATTAACTTTAAGGCAGGAAAGACAAATTTTATTCTCCATGCAGTGATGAGCATTTAATAATTGCAGGCCTGGCATAGAGGCCGTCTAACTAAGGACTAAGTACCTTAGGCAGGTGGGAGATGATGGTCAGAGTAAAAGGTAACTACATATTTTGTTTCCAGAAAGTCAGGGGTCTAATTTGACCAT
>ENSMUSG00000092341.1105|Malat1
CTAATCTTTTCAGAAACTTGACTTCGAACACTTAAGTGGACCAGATCAGGATTTGAGCCAGAAGACCGAAATTAACTTTAAGGCAGGAAAGACAAATTTTATTCTCCATGCAGTGATGAGCATTTAATAATTGCAGGCCTGGCATAGAGGCCGTCTAACTAAGGACTAAGTACCTTAGGCAGGTGGGAGATGATGGTCAGAGTAAAAGGTAACTACATATTTTGTTTCCAGAAAGTCAGGGGTCTAATTTGACCATGGCT
>ENSMUSG00000092341.1106|Malat1
TCTTTTCAGAAACTTGACTTCGAACACTTAAGTGGACCAGATCAGGATTTGAGCCAGAAGACCGAAATTAACTTTAAGGCAGGAAAGACAAATTTTATTCTCCATGCAGTGATGAGCATTTAATAATTGCAGGCCTGGCATAGAGGCCGTCTAACTAAGGACTAAGTACCTTAGGCAGGTGGGAGATGATGGTCAGAGTAAAAGGTAACTACATATTTTGTTTCCAGAAAGTCAGGGGTCTAATTTGACCATGGCTAAAC
>ENSMUSG00000092341.1107|Malat1
TTCAGAAACTTGACTTCGAACACTTAAGTGGACCAGATCAGGATTTGAGCCAGAAGACCGAAATTAACTTTAAGGCAGGAAAGACAAATTTTATTCTCCATGCAGTGATGAGCATTTAATAATTGCAGGCCTGGCATAGAGGCCGTCTAACTAAGGACTAAGTACCTTAGGCAGGTGGGAGATGATGGTCAGAGTAAAAGGTAACTACATATTTTGTTTCCAGAAAGTCAGGGGTCTAATTTGACCATGGCTAAACATCT
>ENSMUSG00000092341.1108|Malat1
GAAACTTGACTTCGAACACTTAAGTGGACCAGATCAGGATTTGAGCCAGAAGACCGAAATTAACTTTAAGGCAGGAAAGACAAATTTTATTCTCCATGCAGTGATGAGCATTTAATAATTGCAGGCCTGGCATAGAGGCCGTCTAACTAAGGACTAAGTACCTTAGGCAGGTGGGAGATGATGGTCAGAGTAAAAGGTAACTACATATTTTGTTTCCAGAAAGTCAGGGGTCTAATTTGACCATGGCTAAACATCTAGGG
>ENSMUSG00000092341.1109|Malat1
CTTGACTTCGAACACTTAAGTGGACCAGATCAGGATTTGAGCCAGAAGACCGAAATTAACTTTAAGGCAGGAAAGACAAATTTTATTCTCCATGCAGTGATGAGCATTTAATAATTGCAGGCCTGGCATAGAGGCCGTCTAACTAAGGACTAAGTACCTTAGGCAGGTGGGAGATGATGGTCAGAGTAAAAGGTAACTACATATTTTGTTTCCAGAAAGTCAGGGGTCTAATTTGACCATGGCTAAACATCTAGGGTAAG
>ENSMUSG00000092341.1110|Malat1
ACTTCGAACACTTAAGTGGACCAGATCAGGATTTGAGCCAGAAGACCGAAATTAACTTTAAGGCAGGAAAGACAAATTTTATTCTCCATGCAGTGATGAGCATTTAATAATTGCAGGCCTGGCATAGAGGCCGTCTAACTAAGGACTAAGTACCTTAGGCAGGTGGGAGATGATGGTCAGAGTAAAAGGTAACTACATATTTTGTTTCCAGAAAGTCAGGGGTCTAATTTGACCATGGCTAAACATCTAGGGTAAGACAC
>ENSMUSG00000092341.1111|Malat1
CGAACACTTAAGTGGACCAGATCAGGATTTGAGCCAGAAGACCGAAATTAACTTTAAGGCAGGAAAGACAAATTTTATTCTCCATGCAGTGATGAGCATTTAATAATTGCAGGCCTGGCATAGAGGCCGTCTAACTAAGGACTAAGTACCTTAGGCAGGTGGGAGATGATGGTCAGAGTAAAAGGTAACTACATATTTTGTTTCCAGAAAGTCAGGGGTCTAATTTGACCATGGCTAAACATCTAGGGTAAGACACTTTT
>ENSMUSG00000092341.1112|Malat1
CACTTAAGTGGACCAGATCAGGATTTGAGCCAGAAGACCGAAATTAACTTTAAGGCAGGAAAGACAAATTTTATTCTCCATGCAGTGATGAGCATTTAATAATTGCAGGCCTGGCATAGAGGCCGTCTAACTAAGGACTAAGTACCTTAGGCAGGTGGGAGATGATGGTCAGAGTAAAAGGTAACTACATATTTTGTTTCCAGAAAGTCAGGGGTCTAATTTGACCATGGCTAAACATCTAGGGTAAGACACTTTTCCCC
>ENSMUSG00000092341.1113|Malat1
TAAGTGGACCAGATCAGGATTTGAGCCAGAAGACCGAAATTAACTTTAAGGCAGGAAAGACAAATTTTATTCTCCATGCAGTGATGAGCATTTAATAATTGCAGGCCTGGCATAGAGGCCGTCTAACTAAGGACTAAGTACCTTAGGCAGGTGGGAGATGATGGTCAGAGTAAAAGGTAACTACATATTTTGTTTCCAGAAAGTCAGGGGTCTAATTTGACCATGGCTAAACATCTAGGGTAAGACACTTTTCCCCCACA
>ENSMUSG00000092341.1114|Malat1
TGGACCAGATCAGGATTTGAGCCAGAAGACCGAAATTAACTTTAAGGCAGGAAAGACAAATTTTATTCTCCATGCAGTGATGAGCATTTAATAATTGCAGGCCTGGCATAGAGGCCGTCTAACTAAGGACTAAGTACCTTAGGCAGGTGGGAGATGATGGTCAGAGTAAAAGGTAACTACATATTTTGTTTCCAGAAAGTCAGGGGTCTAATTTGACCATGGCTAAACATCTAGGGTAAGACACTTTTCCCCCACATTTC
>ENSMUSG00000092341.1115|Malat1
CCAGATCAGGATTTGAGCCAGAAGACCGAAATTAACTTTAAGGCAGGAAAGACAAATTTTATTCTCCATGCAGTGATGAGCATTTAATAATTGCAGGCCTGGCATAGAGGCCGTCTAACTAAGGACTAAGTACCTTAGGCAGGTGGGAGATGATGGTCAGAGTAAAAGGTAACTACATATTTTGTTTCCAGAAAGTCAGGGGTCTAATTTGACCATGGCTAAACATCTAGGGTAAGACACTTTTCCCCCACATTTCCAAA
>ENSMUSG00000092341.1116|Malat1
ATCAGGATTTGAGCCAGAAGACCGAAATTAACTTTAAGGCAGGAAAGACAAATTTTATTCTCCATGCAGTGATGAGCATTTAATAATTGCAGGCCTGGCATAGAGGCCGTCTAACTAAGGACTAAGTACCTTAGGCAGGTGGGAGATGATGGTCAGAGTAAAAGGTAACTACATATTTTGTTTCCAGAAAGTCAGGGGTCTAATTTGACCATGGCTAAACATCTAGGGTAAGACACTTTTCCCCCACATTTCCAAATATG
>ENSMUSG00000092341.1117|Malat1
GGATTTGAGCCAGAAGACCGAAATTAACTTTAAGGCAGGAAAGACAAATTTTATTCTCCATGCAGTGATGAGCATTTAATAATTGCAGGCCTGGCATAGAGGCCGTCTAACTAAGGACTAAGTACCTTAGGCAGGTGGGAGATGATGGTCAGAGTAAAAGGTAACTACATATTTTGTTTCCAGAAAGTCAGGGGTCTAATTTGACCATGGCTAAACATCTAGGGTAAGACACTTTTCCCCCACATTTCCAAATATGCATG
>ENSMUSG00000092341.1118|Malat1
TTGAGCCAGAAGACCGAAATTAACTTTAAGGCAGGAAAGACAAATTTTATTCTCCATGCAGTGATGAGCATTTAATAATTGCAGGCCTGGCATAGAGGCCGTCTAACTAAGGACTAAGTACCTTAGGCAGGTGGGAGATGATGGTCAGAGTAAAAGGTAACTACATATTTTGTTTCCAGAAAGTCAGGGGTCTAATTTGACCATGGCTAAACATCTAGGGTAAGACACTTTTCCCCCACATTTCCAAATATGCATGTTGA
>ENSMUSG00000092341.1119|Malat1
GCCAGAAGACCGAAATTAACTTTAAGGCAGGAAAGACAAATTTTATTCTCCATGCAGTGATGAGCATTTAATAATTGCAGGCCTGGCATAGAGGCCGTCTAACTAAGGACTAAGTACCTTAGGCAGGTGGGAGATGATGGTCAGAGTAAAAGGTAACTACATATTTTGTTTCCAGAAAGTCAGGGGTCTAATTTGACCATGGCTAAACATCTAGGGTAAGACACTTTTCCCCCACATTTCCAAATATGCATGTTGAGTTT
>ENSMUSG00000092341.1120|Malat1
GAAGACCGAAATTAACTTTAAGGCAGGAAAGACAAATTTTATTCTCCATGCAGTGATGAGCATTTAATAATTGCAGGCCTGGCATAGAGGCCGTCTAACTAAGGACTAAGTACCTTAGGCAGGTGGGAGATGATGGTCAGAGTAAAAGGTAACTACATATTTTGTTTCCAGAAAGTCAGGGGTCTAATTTGACCATGGCTAAACATCTAGGGTAAGACACTTTTCCCCCACATTTCCAAATATGCATGTTGAGTTTAAAT
>ENSMUSG00000092341.1121|Malat1
ACCGAAATTAACTTTAAGGCAGGAAAGACAAATTTTATTCTCCATGCAGTGATGAGCATTTAATAATTGCAGGCCTGGCATAGAGGCCGTCTAACTAAGGACTAAGTACCTTAGGCAGGTGGGAGATGATGGTCAGAGTAAAAGGTAACTACATATTTTGTTTCCAGAAAGTCAGGGGTCTAATTTGACCATGGCTAAACATCTAGGGTAAGACACTTTTCCCCCACATTTCCAAATATGCATGTTGAGTTTAAATGCTT
>ENSMUSG00000092341.1122|Malat1
AAATTAACTTTAAGGCAGGAAAGACAAATTTTATTCTCCATGCAGTGATGAGCATTTAATAATTGCAGGCCTGGCATAGAGGCCGTCTAACTAAGGACTAAGTACCTTAGGCAGGTGGGAGATGATGGTCAGAGTAAAAGGTAACTACATATTTTGTTTCCAGAAAGTCAGGGGTCTAATTTGACCATGGCTAAACATCTAGGGTAAGACACTTTTCCCCCACATTTCCAAATATGCATGTTGAGTTTAAATGCTTACGA
>ENSMUSG00000092341.1123|Malat1
TAACTTTAAGGCAGGAAAGACAAATTTTATTCTCCATGCAGTGATGAGCATTTAATAATTGCAGGCCTGGCATAGAGGCCGTCTAACTAAGGACTAAGTACCTTAGGCAGGTGGGAGATGATGGTCAGAGTAAAAGGTAACTACATATTTTGTTTCCAGAAAGTCAGGGGTCTAATTTGACCATGGCTAAACATCTAGGGTAAGACACTTTTCCCCCACATTTCCAAATATGCATGTTGAGTTTAAATGCTTACGATCAT
>ENSMUSG00000092341.1124|Malat1
TTTAAGGCAGGAAAGACAAATTTTATTCTCCATGCAGTGATGAGCATTTAATAATTGCAGGCCTGGCATAGAGGCCGTCTAACTAAGGACTAAGTACCTTAGGCAGGTGGGAGATGATGGTCAGAGTAAAAGGTAACTACATATTTTGTTTCCAGAAAGTCAGGGGTCTAATTTGACCATGGCTAAACATCTAGGGTAAGACACTTTTCCCCCACATTTCCAAATATGCATGTTGAGTTTAAATGCTTACGATCATCTCA
>ENSMUSG00000092341.1125|Malat1
AGGCAGGAAAGACAAATTTTATTCTCCATGCAGTGATGAGCATTTAATAATTGCAGGCCTGGCATAGAGGCCGTCTAACTAAGGACTAAGTACCTTAGGCAGGTGGGAGATGATGGTCAGAGTAAAAGGTAACTACATATTTTGTTTCCAGAAAGTCAGGGGTCTAATTTGACCATGGCTAAACATCTAGGGTAAGACACTTTTCCCCCACATTTCCAAATATGCATGTTGAGTTTAAATGCTTACGATCATCTCATCCA
>ENSMUSG00000092341.1126|Malat1
AGGAAAGACAAATTTTATTCTCCATGCAGTGATGAGCATTTAATAATTGCAGGCCTGGCATAGAGGCCGTCTAACTAAGGACTAAGTACCTTAGGCAGGTGGGAGATGATGGTCAGAGTAAAAGGTAACTACATATTTTGTTTCCAGAAAGTCAGGGGTCTAATTTGACCATGGCTAAACATCTAGGGTAAGACACTTTTCCCCCACATTTCCAAATATGCATGTTGAGTTTAAATGCTTACGATCATCTCATCCACTTT
>ENSMUSG00000092341.1127|Malat1
AAGACAAATTTTATTCTCCATGCAGTGATGAGCATTTAATAATTGCAGGCCTGGCATAGAGGCCGTCTAACTAAGGACTAAGTACCTTAGGCAGGTGGGAGATGATGGTCAGAGTAAAAGGTAACTACATATTTTGTTTCCAGAAAGTCAGGGGTCTAATTTGACCATGGCTAAACATCTAGGGTAAGACACTTTTCCCCCACATTTCCAAATATGCATGTTGAGTTTAAATGCTTACGATCATCTCATCCACTTTAGCC
>ENSMUSG00000092341.1128|Malat1
CAAATTTTATTCTCCATGCAGTGATGAGCATTTAATAATTGCAGGCCTGGCATAGAGGCCGTCTAACTAAGGACTAAGTACCTTAGGCAGGTGGGAGATGATGGTCAGAGTAAAAGGTAACTACATATTTTGTTTCCAGAAAGTCAGGGGTCTAATTTGACCATGGCTAAACATCTAGGGTAAGACACTTTTCCCCCACATTTCCAAATATGCATGTTGAGTTTAAATGCTTACGATCATCTCATCCACTTTAGCCTTTT
>ENSMUSG00000092341.1129|Malat1
TTTTATTCTCCATGCAGTGATGAGCATTTAATAATTGCAGGCCTGGCATAGAGGCCGTCTAACTAAGGACTAAGTACCTTAGGCAGGTGGGAGATGATGGTCAGAGTAAAAGGTAACTACATATTTTGTTTCCAGAAAGTCAGGGGTCTAATTTGACCATGGCTAAACATCTAGGGTAAGACACTTTTCCCCCACATTTCCAAATATGCATGTTGAGTTTAAATGCTTACGATCATCTCATCCACTTTAGCCTTTTGTCA
>ENSMUSG00000092341.1130|Malat1
ATTCTCCATGCAGTGATGAGCATTTAATAATTGCAGGCCTGGCATAGAGGCCGTCTAACTAAGGACTAAGTACCTTAGGCAGGTGGGAGATGATGGTCAGAGTAAAAGGTAACTACATATTTTGTTTCCAGAAAGTCAGGGGTCTAATTTGACCATGGCTAAACATCTAGGGTAAGACACTTTTCCCCCACATTTCCAAATATGCATGTTGAGTTTAAATGCTTACGATCATCTCATCCACTTTAGCCTTTTGTCACCTC
>ENSMUSG00000092341.1131|Malat1
TCCATGCAGTGATGAGCATTTAATAATTGCAGGCCTGGCATAGAGGCCGTCTAACTAAGGACTAAGTACCTTAGGCAGGTGGGAGATGATGGTCAGAGTAAAAGGTAACTACATATTTTGTTTCCAGAAAGTCAGGGGTCTAATTTGACCATGGCTAAACATCTAGGGTAAGACACTTTTCCCCCACATTTCCAAATATGCATGTTGAGTTTAAATGCTTACGATCATCTCATCCACTTTAGCCTTTTGTCACCTCACTT
>ENSMUSG00000092341.1132|Malat1
TGCAGTGATGAGCATTTAATAATTGCAGGCCTGGCATAGAGGCCGTCTAACTAAGGACTAAGTACCTTAGGCAGGTGGGAGATGATGGTCAGAGTAAAAGGTAACTACATATTTTGTTTCCAGAAAGTCAGGGGTCTAATTTGACCATGGCTAAACATCTAGGGTAAGACACTTTTCCCCCACATTTCCAAATATGCATGTTGAGTTTAAATGCTTACGATCATCTCATCCACTTTAGCCTTTTGTCACCTCACTTGAGC
>ENSMUSG00000092341.1133|Malat1
GTGATGAGCATTTAATAATTGCAGGCCTGGCATAGAGGCCGTCTAACTAAGGACTAAGTACCTTAGGCAGGTGGGAGATGATGGTCAGAGTAAAAGGTAACTACATATTTTGTTTCCAGAAAGTCAGGGGTCTAATTTGACCATGGCTAAACATCTAGGGTAAGACACTTTTCCCCCACATTTCCAAATATGCATGTTGAGTTTAAATGCTTACGATCATCTCATCCACTTTAGCCTTTTGTCACCTCACTTGAGCCACG
>ENSMUSG00000092341.1134|Malat1
TGAGCATTTAATAATTGCAGGCCTGGCATAGAGGCCGTCTAACTAAGGACTAAGTACCTTAGGCAGGTGGGAGATGATGGTCAGAGTAAAAGGTAACTACATATTTTGTTTCCAGAAAGTCAGGGGTCTAATTTGACCATGGCTAAACATCTAGGGTAAGACACTTTTCCCCCACATTTCCAAATATGCATGTTGAGTTTAAATGCTTACGATCATCTCATCCACTTTAGCCTTTTGTCACCTCACTTGAGCCACGAGTG
>ENSMUSG00000092341.1135|Malat1
CATTTAATAATTGCAGGCCTGGCATAGAGGCCGTCTAACTAAGGACTAAGTACCTTAGGCAGGTGGGAGATGATGGTCAGAGTAAAAGGTAACTACATATTTTGTTTCCAGAAAGTCAGGGGTCTAATTTGACCATGGCTAAACATCTAGGGTAAGACACTTTTCCCCCACATTTCCAAATATGCATGTTGAGTTTAAATGCTTACGATCATCTCATCCACTTTAGCCTTTTGTCACCTCACTTGAGCCACGAGTGGGGT
>ENSMUSG00000092341.1136|Malat1
TAATAATTGCAGGCCTGGCATAGAGGCCGTCTAACTAAGGACTAAGTACCTTAGGCAGGTGGGAGATGATGGTCAGAGTAAAAGGTAACTACATATTTTGTTTCCAGAAAGTCAGGGGTCTAATTTGACCATGGCTAAACATCTAGGGTAAGACACTTTTCCCCCACATTTCCAAATATGCATGTTGAGTTTAAATGCTTACGATCATCTCATCCACTTTAGCCTTTTGTCACCTCACTTGAGCCACGAGTGGGGTCAGG
>ENSMUSG00000092341.1137|Malat1
AATTGCAGGCCTGGCATAGAGGCCGTCTAACTAAGGACTAAGTACCTTAGGCAGGTGGGAGATGATGGTCAGAGTAAAAGGTAACTACATATTTTGTTTCCAGAAAGTCAGGGGTCTAATTTGACCATGGCTAAACATCTAGGGTAAGACACTTTTCCCCCACATTTCCAAATATGCATGTTGAGTTTAAATGCTTACGATCATCTCATCCACTTTAGCCTTTTGTCACCTCACTTGAGCCACGAGTGGGGTCAGGCATG
>ENSMUSG00000092341.1138|Malat1
GCAGGCCTGGCATAGAGGCCGTCTAACTAAGGACTAAGTACCTTAGGCAGGTGGGAGATGATGGTCAGAGTAAAAGGTAACTACATATTTTGTTTCCAGAAAGTCAGGGGTCTAATTTGACCATGGCTAAACATCTAGGGTAAGACACTTTTCCCCCACATTTCCAAATATGCATGTTGAGTTTAAATGCTTACGATCATCTCATCCACTTTAGCCTTTTGTCACCTCACTTGAGCCACGAGTGGGGTCAGGCATGTGGG
>ENSMUSG00000092341.1139|Malat1
GCCTGGCATAGAGGCCGTCTAACTAAGGACTAAGTACCTTAGGCAGGTGGGAGATGATGGTCAGAGTAAAAGGTAACTACATATTTTGTTTCCAGAAAGTCAGGGGTCTAATTTGACCATGGCTAAACATCTAGGGTAAGACACTTTTCCCCCACATTTCCAAATATGCATGTTGAGTTTAAATGCTTACGATCATCTCATCCACTTTAGCCTTTTGTCACCTCACTTGAGCCACGAGTGGGGTCAGGCATGTGGGTTTA
>ENSMUSG00000092341.1140|Malat1
GGCATAGAGGCCGTCTAACTAAGGACTAAGTACCTTAGGCAGGTGGGAGATGATGGTCAGAGTAAAAGGTAACTACATATTTTGTTTCCAGAAAGTCAGGGGTCTAATTTGACCATGGCTAAACATCTAGGGTAAGACACTTTTCCCCCACATTTCCAAATATGCATGTTGAGTTTAAATGCTTACGATCATCTCATCCACTTTAGCCTTTTGTCACCTCACTTGAGCCACGAGTGGGGTCAGGCATGTGGGTTTAAAGA
>ENSMUSG00000092341.1141|Malat1
TAGAGGCCGTCTAACTAAGGACTAAGTACCTTAGGCAGGTGGGAGATGATGGTCAGAGTAAAAGGTAACTACATATTTTGTTTCCAGAAAGTCAGGGGTCTAATTTGACCATGGCTAAACATCTAGGGTAAGACACTTTTCCCCCACATTTCCAAATATGCATGTTGAGTTTAAATGCTTACGATCATCTCATCCACTTTAGCCTTTTGTCACCTCACTTGAGCCACGAGTGGGGTCAGGCATGTGGGTTTAAAGAGTTT
>ENSMUSG00000092341.1142|Malat1
GGCCGTCTAACTAAGGACTAAGTACCTTAGGCAGGTGGGAGATGATGGTCAGAGTAAAAGGTAACTACATATTTTGTTTCCAGAAAGTCAGGGGTCTAATTTGACCATGGCTAAACATCTAGGGTAAGACACTTTTCCCCCACATTTCCAAATATGCATGTTGAGTTTAAATGCTTACGATCATCTCATCCACTTTAGCCTTTTGTCACCTCACTTGAGCCACGAGTGGGGTCAGGCATGTGGGTTTAAAGAGTTTTCCT
>ENSMUSG00000092341.1143|Malat1
GTCTAACTAAGGACTAAGTACCTTAGGCAGGTGGGAGATGATGGTCAGAGTAAAAGGTAACTACATATTTTGTTTCCAGAAAGTCAGGGGTCTAATTTGACCATGGCTAAACATCTAGGGTAAGACACTTTTCCCCCACATTTCCAAATATGCATGTTGAGTTTAAATGCTTACGATCATCTCATCCACTTTAGCCTTTTGTCACCTCACTTGAGCCACGAGTGGGGTCAGGCATGTGGGTTTAAAGAGTTTTCCTTTGC
>ENSMUSG00000092341.1144|Malat1
```
