## Supplementary File 1 for "High-throughput identification of RNA localization elements reveals a regulatory role for A/G rich sequences" (part 3 of 3)

```
AACTAAGGACTAAGTACCTTAGGCAGGTGGGAGATGATGGTCAGAGTAAAAGGTAACTACATATTTTGTTTCCAGAAAGTCAGGGGTCTAATTTGACCATGGCTAAACATCTAGGGTAAGACACTTTTCCCCCACATTTCCAAATATGCATGTTGAGTTTAAATGCTTACGATCATCTCATCCACTTTAGCCTTTTGTCACCTCACTTGAGCCACGAGTGGGGTCAGGCATGTGGGTTTAAAGAGTTTTCCTTTGCAGAG
>ENSMUSG00000092341.1145|Malat1
AAGGACTAAGTACCTTAGGCAGGTGGGAGATGATGGTCAGAGTAAAAGGTAACTACATATTTTGTTTCCAGAAAGTCAGGGGTCTAATTTGACCATGGCTAAACATCTAGGGTAAGACACTTTTCCCCCACATTTCCAAATATGCATGTTGAGTTTAAATGCTTACGATCATCTCATCCACTTTAGCCTTTTGTCACCTCACTTGAGCCACGAGTGGGGTCAGGCATGTGGGTTTAAAGAGTTTTCCTTTGCAGAGCCTC
>ENSMUSG00000092341.1146|Malat1
ACTAAGTACCTTAGGCAGGTGGGAGATGATGGTCAGAGTAAAAGGTAACTACATATTTTGTTTCCAGAAAGTCAGGGGTCTAATTTGACCATGGCTAAACATCTAGGGTAAGACACTTTTCCCCCACATTTCCAAATATGCATGTTGAGTTTAAATGCTTACGATCATCTCATCCACTTTAGCCTTTTGTCACCTCACTTGAGCCACGAGTGGGGTCAGGCATGTGGGTTTAAAGAGTTTTCCTTTGCAGAGCCTCATTT
>ENSMUSG00000092341.1147|Malat1
AGTACCTTAGGCAGGTGGGAGATGATGGTCAGAGTAAAAGGTAACTACATATTTTGTTTCCAGAAAGTCAGGGGTCTAATTTGACCATGGCTAAACATCTAGGGTAAGACACTTTTCCCCCACATTTCCAAATATGCATGTTGAGTTTAAATGCTTACGATCATCTCATCCACTTTAGCCTTTTGTCACCTCACTTGAGCCACGAGTGGGGTCAGGCATGTGGGTTTAAAGAGTTTTCCTTTGCAGAGCCTCATTTCATC
>ENSMUSG00000092341.1148|Malat1
CCTTAGGCAGGTGGGAGATGATGGTCAGAGTAAAAGGTAACTACATATTTTGTTTCCAGAAAGTCAGGGGTCTAATTTGACCATGGCTAAACATCTAGGGTAAGACACTTTTCCCCCACATTTCCAAATATGCATGTTGAGTTTAAATGCTTACGATCATCTCATCCACTTTAGCCTTTTGTCACCTCACTTGAGCCACGAGTGGGGTCAGGCATGTGGGTTTAAAGAGTTTTCCTTTGCAGAGCCTCATTTCATCCTTC
>ENSMUSG00000092341.1149|Malat1
AGGCAGGTGGGAGATGATGGTCAGAGTAAAAGGTAACTACATATTTTGTTTCCAGAAAGTCAGGGGTCTAATTTGACCATGGCTAAACATCTAGGGTAAGACACTTTTCCCCCACATTTCCAAATATGCATGTTGAGTTTAAATGCTTACGATCATCTCATCCACTTTAGCCTTTTGTCACCTCACTTGAGCCACGAGTGGGGTCAGGCATGTGGGTTTAAAGAGTTTTCCTTTGCAGAGCCTCATTTCATCCTTCATGG
>ENSMUSG00000092341.1150|Malat1
AGGTGGGAGATGATGGTCAGAGTAAAAGGTAACTACATATTTTGTTTCCAGAAAGTCAGGGGTCTAATTTGACCATGGCTAAACATCTAGGGTAAGACACTTTTCCCCCACATTTCCAAATATGCATGTTGAGTTTAAATGCTTACGATCATCTCATCCACTTTAGCCTTTTGTCACCTCACTTGAGCCACGAGTGGGGTCAGGCATGTGGGTTTAAAGAGTTTTCCTTTGCAGAGCCTCATTTCATCCTTCATGGAGCT
>ENSMUSG00000092341.1151|Malat1
GGGAGATGATGGTCAGAGTAAAAGGTAACTACATATTTTGTTTCCAGAAAGTCAGGGGTCTAATTTGACCATGGCTAAACATCTAGGGTAAGACACTTTTCCCCCACATTTCCAAATATGCATGTTGAGTTTAAATGCTTACGATCATCTCATCCACTTTAGCCTTTTGTCACCTCACTTGAGCCACGAGTGGGGTCAGGCATGTGGGTTTAAAGAGTTTTCCTTTGCAGAGCCTCATTTCATCCTTCATGGAGCTGCTC
>ENSMUSG00000092341.1152|Malat1
GATGATGGTCAGAGTAAAAGGTAACTACATATTTTGTTTCCAGAAAGTCAGGGGTCTAATTTGACCATGGCTAAACATCTAGGGTAAGACACTTTTCCCCCACATTTCCAAATATGCATGTTGAGTTTAAATGCTTACGATCATCTCATCCACTTTAGCCTTTTGTCACCTCACTTGAGCCACGAGTGGGGTCAGGCATGTGGGTTTAAAGAGTTTTCCTTTGCAGAGCCTCATTTCATCCTTCATGGAGCTGCTCAGGA
>ENSMUSG00000092341.1153|Malat1
ATGGTCAGAGTAAAAGGTAACTACATATTTTGTTTCCAGAAAGTCAGGGGTCTAATTTGACCATGGCTAAACATCTAGGGTAAGACACTTTTCCCCCACATTTCCAAATATGCATGTTGAGTTTAAATGCTTACGATCATCTCATCCACTTTAGCCTTTTGTCACCTCACTTGAGCCACGAGTGGGGTCAGGCATGTGGGTTTAAAGAGTTTTCCTTTGCAGAGCCTCATTTCATCCTTCATGGAGCTGCTCAGGACTTT
>ENSMUSG00000092341.1154|Malat1
TCAGAGTAAAAGGTAACTACATATTTTGTTTCCAGAAAGTCAGGGGTCTAATTTGACCATGGCTAAACATCTAGGGTAAGACACTTTTCCCCCACATTTCCAAATATGCATGTTGAGTTTAAATGCTTACGATCATCTCATCCACTTTAGCCTTTTGTCACCTCACTTGAGCCACGAGTGGGGTCAGGCATGTGGGTTTAAAGAGTTTTCCTTTGCAGAGCCTCATTTCATCCTTCATGGAGCTGCTCAGGACTTTGCAT
>ENSMUSG00000092341.1155|Malat1
AGTAAAAGGTAACTACATATTTTGTTTCCAGAAAGTCAGGGGTCTAATTTGACCATGGCTAAACATCTAGGGTAAGACACTTTTCCCCCACATTTCCAAATATGCATGTTGAGTTTAAATGCTTACGATCATCTCATCCACTTTAGCCTTTTGTCACCTCACTTGAGCCACGAGTGGGGTCAGGCATGTGGGTTTAAAGAGTTTTCCTTTGCAGAGCCTCATTTCATCCTTCATGGAGCTGCTCAGGACTTTGCATATAA
>ENSMUSG00000092341.1156|Malat1
AAAGGTAACTACATATTTTGTTTCCAGAAAGTCAGGGGTCTAATTTGACCATGGCTAAACATCTAGGGTAAGACACTTTTCCCCCACATTTCCAAATATGCATGTTGAGTTTAAATGCTTACGATCATCTCATCCACTTTAGCCTTTTGTCACCTCACTTGAGCCACGAGTGGGGTCAGGCATGTGGGTTTAAAGAGTTTTCCTTTGCAGAGCCTCATTTCATCCTTCATGGAGCTGCTCAGGACTTTGCATATAAGCGC
>ENSMUSG00000092341.1157|Malat1
GTAACTACATATTTTGTTTCCAGAAAGTCAGGGGTCTAATTTGACCATGGCTAAACATCTAGGGTAAGACACTTTTCCCCCACATTTCCAAATATGCATGTTGAGTTTAAATGCTTACGATCATCTCATCCACTTTAGCCTTTTGTCACCTCACTTGAGCCACGAGTGGGGTCAGGCATGTGGGTTTAAAGAGTTTTCCTTTGCAGAGCCTCATTTCATCCTTCATGGAGCTGCTCAGGACTTTGCATATAAGCGCTTGC
>ENSMUSG00000092341.1158|Malat1
CTACATATTTTGTTTCCAGAAAGTCAGGGGTCTAATTTGACCATGGCTAAACATCTAGGGTAAGACACTTTTCCCCCACATTTCCAAATATGCATGTTGAGTTTAAATGCTTACGATCATCTCATCCACTTTAGCCTTTTGTCACCTCACTTGAGCCACGAGTGGGGTCAGGCATGTGGGTTTAAAGAGTTTTCCTTTGCAGAGCCTCATTTCATCCTTCATGGAGCTGCTCAGGACTTTGCATATAAGCGCTTGCCTCT
>ENSMUSG00000092341.1159|Malat1
ATATTTTGTTTCCAGAAAGTCAGGGGTCTAATTTGACCATGGCTAAACATCTAGGGTAAGACACTTTTCCCCCACATTTCCAAATATGCATGTTGAGTTTAAATGCTTACGATCATCTCATCCACTTTAGCCTTTTGTCACCTCACTTGAGCCACGAGTGGGGTCAGGCATGTGGGTTTAAAGAGTTTTCCTTTGCAGAGCCTCATTTCATCCTTCATGGAGCTGCTCAGGACTTTGCATATAAGCGCTTGCCTCTGTCT
>ENSMUSG00000092341.1160|Malat1
TTTGTTTCCAGAAAGTCAGGGGTCTAATTTGACCATGGCTAAACATCTAGGGTAAGACACTTTTCCCCCACATTTCCAAATATGCATGTTGAGTTTAAATGCTTACGATCATCTCATCCACTTTAGCCTTTTGTCACCTCACTTGAGCCACGAGTGGGGTCAGGCATGTGGGTTTAAAGAGTTTTCCTTTGCAGAGCCTCATTTCATCCTTCATGGAGCTGCTCAGGACTTTGCATATAAGCGCTTGCCTCTGTCTTCTG
>ENSMUSG00000092341.1161|Malat1
TTTCCAGAAAGTCAGGGGTCTAATTTGACCATGGCTAAACATCTAGGGTAAGACACTTTTCCCCCACATTTCCAAATATGCATGTTGAGTTTAAATGCTTACGATCATCTCATCCACTTTAGCCTTTTGTCACCTCACTTGAGCCACGAGTGGGGTCAGGCATGTGGGTTTAAAGAGTTTTCCTTTGCAGAGCCTCATTTCATCCTTCATGGAGCTGCTCAGGACTTTGCATATAAGCGCTTGCCTCTGTCTTCTGTTCT
>ENSMUSG00000092341.1162|Malat1
CAGAAAGTCAGGGGTCTAATTTGACCATGGCTAAACATCTAGGGTAAGACACTTTTCCCCCACATTTCCAAATATGCATGTTGAGTTTAAATGCTTACGATCATCTCATCCACTTTAGCCTTTTGTCACCTCACTTGAGCCACGAGTGGGGTCAGGCATGTGGGTTTAAAGAGTTTTCCTTTGCAGAGCCTCATTTCATCCTTCATGGAGCTGCTCAGGACTTTGCATATAAGCGCTTGCCTCTGTCTTCTGTTCTGCTA
>ENSMUSG00000092341.1163|Malat1
AAGTCAGGGGTCTAATTTGACCATGGCTAAACATCTAGGGTAAGACACTTTTCCCCCACATTTCCAAATATGCATGTTGAGTTTAAATGCTTACGATCATCTCATCCACTTTAGCCTTTTGTCACCTCACTTGAGCCACGAGTGGGGTCAGGCATGTGGGTTTAAAGAGTTTTCCTTTGCAGAGCCTCATTTCATCCTTCATGGAGCTGCTCAGGACTTTGCATATAAGCGCTTGCCTCTGTCTTCTGTTCTGCTAGTGA
>ENSMUSG00000092341.1164|Malat1
CAGGGGTCTAATTTGACCATGGCTAAACATCTAGGGTAAGACACTTTTCCCCCACATTTCCAAATATGCATGTTGAGTTTAAATGCTTACGATCATCTCATCCACTTTAGCCTTTTGTCACCTCACTTGAGCCACGAGTGGGGTCAGGCATGTGGGTTTAAAGAGTTTTCCTTTGCAGAGCCTCATTTCATCCTTCATGGAGCTGCTCAGGACTTTGCATATAAGCGCTTGCCTCTGTCTTCTGTTCTGCTAGTGAGTGT
>ENSMUSG00000092341.1165|Malat1
GGTCTAATTTGACCATGGCTAAACATCTAGGGTAAGACACTTTTCCCCCACATTTCCAAATATGCATGTTGAGTTTAAATGCTTACGATCATCTCATCCACTTTAGCCTTTTGTCACCTCACTTGAGCCACGAGTGGGGTCAGGCATGTGGGTTTAAAGAGTTTTCCTTTGCAGAGCCTCATTTCATCCTTCATGGAGCTGCTCAGGACTTTGCATATAAGCGCTTGCCTCTGTCTTCTGTTCTGCTAGTGAGTGTGTGA
>ENSMUSG00000092341.1166|Malat1
TAATTTGACCATGGCTAAACATCTAGGGTAAGACACTTTTCCCCCACATTTCCAAATATGCATGTTGAGTTTAAATGCTTACGATCATCTCATCCACTTTAGCCTTTTGTCACCTCACTTGAGCCACGAGTGGGGTCAGGCATGTGGGTTTAAAGAGTTTTCCTTTGCAGAGCCTCATTTCATCCTTCATGGAGCTGCTCAGGACTTTGCATATAAGCGCTTGCCTCTGTCTTCTGTTCTGCTAGTGAGTGTGTGATGTG
>ENSMUSG00000092341.1167|Malat1
TTGACCATGGCTAAACATCTAGGGTAAGACACTTTTCCCCCACATTTCCAAATATGCATGTTGAGTTTAAATGCTTACGATCATCTCATCCACTTTAGCCTTTTGTCACCTCACTTGAGCCACGAGTGGGGTCAGGCATGTGGGTTTAAAGAGTTTTCCTTTGCAGAGCCTCATTTCATCCTTCATGGAGCTGCTCAGGACTTTGCATATAAGCGCTTGCCTCTGTCTTCTGTTCTGCTAGTGAGTGTGTGATGTGAGAC
>ENSMUSG00000092341.1168|Malat1
CCATGGCTAAACATCTAGGGTAAGACACTTTTCCCCCACATTTCCAAATATGCATGTTGAGTTTAAATGCTTACGATCATCTCATCCACTTTAGCCTTTTGTCACCTCACTTGAGCCACGAGTGGGGTCAGGCATGTGGGTTTAAAGAGTTTTCCTTTGCAGAGCCTCATTTCATCCTTCATGGAGCTGCTCAGGACTTTGCATATAAGCGCTTGCCTCTGTCTTCTGTTCTGCTAGTGAGTGTGTGATGTGAGACCTTG
>ENSMUSG00000092341.1169|Malat1
GGCTAAACATCTAGGGTAAGACACTTTTCCCCCACATTTCCAAATATGCATGTTGAGTTTAAATGCTTACGATCATCTCATCCACTTTAGCCTTTTGTCACCTCACTTGAGCCACGAGTGGGGTCAGGCATGTGGGTTTAAAGAGTTTTCCTTTGCAGAGCCTCATTTCATCCTTCATGGAGCTGCTCAGGACTTTGCATATAAGCGCTTGCCTCTGTCTTCTGTTCTGCTAGTGAGTGTGTGATGTGAGACCTTGCAGT
>ENSMUSG00000092341.1170|Malat1
AAACATCTAGGGTAAGACACTTTTCCCCCACATTTCCAAATATGCATGTTGAGTTTAAATGCTTACGATCATCTCATCCACTTTAGCCTTTTGTCACCTCACTTGAGCCACGAGTGGGGTCAGGCATGTGGGTTTAAAGAGTTTTCCTTTGCAGAGCCTCATTTCATCCTTCATGGAGCTGCTCAGGACTTTGCATATAAGCGCTTGCCTCTGTCTTCTGTTCTGCTAGTGAGTGTGTGATGTGAGACCTTGCAGTGAGT
>ENSMUSG00000092341.1171|Malat1
ATCTAGGGTAAGACACTTTTCCCCCACATTTCCAAATATGCATGTTGAGTTTAAATGCTTACGATCATCTCATCCACTTTAGCCTTTTGTCACCTCACTTGAGCCACGAGTGGGGTCAGGCATGTGGGTTTAAAGAGTTTTCCTTTGCAGAGCCTCATTTCATCCTTCATGGAGCTGCTCAGGACTTTGCATATAAGCGCTTGCCTCTGTCTTCTGTTCTGCTAGTGAGTGTGTGATGTGAGACCTTGCAGTGAGTTTGT
>ENSMUSG00000092341.1172|Malat1
AGGGTAAGACACTTTTCCCCCACATTTCCAAATATGCATGTTGAGTTTAAATGCTTACGATCATCTCATCCACTTTAGCCTTTTGTCACCTCACTTGAGCCACGAGTGGGGTCAGGCATGTGGGTTTAAAGAGTTTTCCTTTGCAGAGCCTCATTTCATCCTTCATGGAGCTGCTCAGGACTTTGCATATAAGCGCTTGCCTCTGTCTTCTGTTCTGCTAGTGAGTGTGTGATGTGAGACCTTGCAGTGAGTTTGTTTTT
>ENSMUSG00000092341.1173|Malat1
TAAGACACTTTTCCCCCACATTTCCAAATATGCATGTTGAGTTTAAATGCTTACGATCATCTCATCCACTTTAGCCTTTTGTCACCTCACTTGAGCCACGAGTGGGGTCAGGCATGTGGGTTTAAAGAGTTTTCCTTTGCAGAGCCTCATTTCATCCTTCATGGAGCTGCTCAGGACTTTGCATATAAGCGCTTGCCTCTGTCTTCTGTTCTGCTAGTGAGTGTGTGATGTGAGACCTTGCAGTGAGTTTGTTTTTCCTG
>ENSMUSG00000092341.1174|Malat1
ACACTTTTCCCCCACATTTCCAAATATGCATGTTGAGTTTAAATGCTTACGATCATCTCATCCACTTTAGCCTTTTGTCACCTCACTTGAGCCACGAGTGGGGTCAGGCATGTGGGTTTAAAGAGTTTTCCTTTGCAGAGCCTCATTTCATCCTTCATGGAGCTGCTCAGGACTTTGCATATAAGCGCTTGCCTCTGTCTTCTGTTCTGCTAGTGAGTGTGTGATGTGAGACCTTGCAGTGAGTTTGTTTTTCCTGGAAT
>ENSMUSG00000092341.1175|Malat1
TTTTCCCCCACATTTCCAAATATGCATGTTGAGTTTAAATGCTTACGATCATCTCATCCACTTTAGCCTTTTGTCACCTCACTTGAGCCACGAGTGGGGTCAGGCATGTGGGTTTAAAGAGTTTTCCTTTGCAGAGCCTCATTTCATCCTTCATGGAGCTGCTCAGGACTTTGCATATAAGCGCTTGCCTCTGTCTTCTGTTCTGCTAGTGAGTGTGTGATGTGAGACCTTGCAGTGAGTTTGTTTTTCCTGGAATGTGG
>ENSMUSG00000092341.1176|Malat1
CCCCCACATTTCCAAATATGCATGTTGAGTTTAAATGCTTACGATCATCTCATCCACTTTAGCCTTTTGTCACCTCACTTGAGCCACGAGTGGGGTCAGGCATGTGGGTTTAAAGAGTTTTCCTTTGCAGAGCCTCATTTCATCCTTCATGGAGCTGCTCAGGACTTTGCATATAAGCGCTTGCCTCTGTCTTCTGTTCTGCTAGTGAGTGTGTGATGTGAGACCTTGCAGTGAGTTTGTTTTTCCTGGAATGTGGAGGG
>ENSMUSG00000092341.1177|Malat1
CACATTTCCAAATATGCATGTTGAGTTTAAATGCTTACGATCATCTCATCCACTTTAGCCTTTTGTCACCTCACTTGAGCCACGAGTGGGGTCAGGCATGTGGGTTTAAAGAGTTTTCCTTTGCAGAGCCTCATTTCATCCTTCATGGAGCTGCTCAGGACTTTGCATATAAGCGCTTGCCTCTGTCTTCTGTTCTGCTAGTGAGTGTGTGATGTGAGACCTTGCAGTGAGTTTGTTTTTCCTGGAATGTGGAGGGAGGG
>ENSMUSG00000092341.1178|Malat1
TTTCCAAATATGCATGTTGAGTTTAAATGCTTACGATCATCTCATCCACTTTAGCCTTTTGTCACCTCACTTGAGCCACGAGTGGGGTCAGGCATGTGGGTTTAAAGAGTTTTCCTTTGCAGAGCCTCATTTCATCCTTCATGGAGCTGCTCAGGACTTTGCATATAAGCGCTTGCCTCTGTCTTCTGTTCTGCTAGTGAGTGTGTGATGTGAGACCTTGCAGTGAGTTTGTTTTTCCTGGAATGTGGAGGGAGGGGGGG
>ENSMUSG00000092341.1179|Malat1
CAAATATGCATGTTGAGTTTAAATGCTTACGATCATCTCATCCACTTTAGCCTTTTGTCACCTCACTTGAGCCACGAGTGGGGTCAGGCATGTGGGTTTAAAGAGTTTTCCTTTGCAGAGCCTCATTTCATCCTTCATGGAGCTGCTCAGGACTTTGCATATAAGCGCTTGCCTCTGTCTTCTGTTCTGCTAGTGAGTGTGTGATGTGAGACCTTGCAGTGAGTTTGTTTTTCCTGGAATGTGGAGGGAGGGGGGGATGG
>ENSMUSG00000092341.1180|Malat1
TATGCATGTTGAGTTTAAATGCTTACGATCATCTCATCCACTTTAGCCTTTTGTCACCTCACTTGAGCCACGAGTGGGGTCAGGCATGTGGGTTTAAAGAGTTTTCCTTTGCAGAGCCTCATTTCATCCTTCATGGAGCTGCTCAGGACTTTGCATATAAGCGCTTGCCTCTGTCTTCTGTTCTGCTAGTGAGTGTGTGATGTGAGACCTTGCAGTGAGTTTGTTTTTCCTGGAATGTGGAGGGAGGGGGGGATGGGGCT
>ENSMUSG00000092341.1181|Malat1
CATGTTGAGTTTAAATGCTTACGATCATCTCATCCACTTTAGCCTTTTGTCACCTCACTTGAGCCACGAGTGGGGTCAGGCATGTGGGTTTAAAGAGTTTTCCTTTGCAGAGCCTCATTTCATCCTTCATGGAGCTGCTCAGGACTTTGCATATAAGCGCTTGCCTCTGTCTTCTGTTCTGCTAGTGAGTGTGTGATGTGAGACCTTGCAGTGAGTTTGTTTTTCCTGGAATGTGGAGGGAGGGGGGGATGGGGCTTACT
>ENSMUSG00000092341.1182|Malat1
TTGAGTTTAAATGCTTACGATCATCTCATCCACTTTAGCCTTTTGTCACCTCACTTGAGCCACGAGTGGGGTCAGGCATGTGGGTTTAAAGAGTTTTCCTTTGCAGAGCCTCATTTCATCCTTCATGGAGCTGCTCAGGACTTTGCATATAAGCGCTTGCCTCTGTCTTCTGTTCTGCTAGTGAGTGTGTGATGTGAGACCTTGCAGTGAGTTTGTTTTTCCTGGAATGTGGAGGGAGGGGGGGATGGGGCTTACTTGTT
>ENSMUSG00000092341.1183|Malat1
GTTTAAATGCTTACGATCATCTCATCCACTTTAGCCTTTTGTCACCTCACTTGAGCCACGAGTGGGGTCAGGCATGTGGGTTTAAAGAGTTTTCCTTTGCAGAGCCTCATTTCATCCTTCATGGAGCTGCTCAGGACTTTGCATATAAGCGCTTGCCTCTGTCTTCTGTTCTGCTAGTGAGTGTGTGATGTGAGACCTTGCAGTGAGTTTGTTTTTCCTGGAATGTGGAGGGAGGGGGGGATGGGGCTTACTTGTTCTAG
>ENSMUSG00000092341.1184|Malat1
AAATGCTTACGATCATCTCATCCACTTTAGCCTTTTGTCACCTCACTTGAGCCACGAGTGGGGTCAGGCATGTGGGTTTAAAGAGTTTTCCTTTGCAGAGCCTCATTTCATCCTTCATGGAGCTGCTCAGGACTTTGCATATAAGCGCTTGCCTCTGTCTTCTGTTCTGCTAGTGAGTGTGTGATGTGAGACCTTGCAGTGAGTTTGTTTTTCCTGGAATGTGGAGGGAGGGGGGGATGGGGCTTACTTGTTCTAGCTTT
>ENSMUSG00000092341.1185|Malat1
GCTTACGATCATCTCATCCACTTTAGCCTTTTGTCACCTCACTTGAGCCACGAGTGGGGTCAGGCATGTGGGTTTAAAGAGTTTTCCTTTGCAGAGCCTCATTTCATCCTTCATGGAGCTGCTCAGGACTTTGCATATAAGCGCTTGCCTCTGTCTTCTGTTCTGCTAGTGAGTGTGTGATGTGAGACCTTGCAGTGAGTTTGTTTTTCCTGGAATGTGGAGGGAGGGGGGGATGGGGCTTACTTGTTCTAGCTTTTTTT
>ENSMUSG00000092341.1186|Malat1
ACGATCATCTCATCCACTTTAGCCTTTTGTCACCTCACTTGAGCCACGAGTGGGGTCAGGCATGTGGGTTTAAAGAGTTTTCCTTTGCAGAGCCTCATTTCATCCTTCATGGAGCTGCTCAGGACTTTGCATATAAGCGCTTGCCTCTGTCTTCTGTTCTGCTAGTGAGTGTGTGATGTGAGACCTTGCAGTGAGTTTGTTTTTCCTGGAATGTGGAGGGAGGGGGGGATGGGGCTTACTTGTTCTAGCTTTTTTTTTAC
>ENSMUSG00000092341.1187|Malat1
TCATCTCATCCACTTTAGCCTTTTGTCACCTCACTTGAGCCACGAGTGGGGTCAGGCATGTGGGTTTAAAGAGTTTTCCTTTGCAGAGCCTCATTTCATCCTTCATGGAGCTGCTCAGGACTTTGCATATAAGCGCTTGCCTCTGTCTTCTGTTCTGCTAGTGAGTGTGTGATGTGAGACCTTGCAGTGAGTTTGTTTTTCCTGGAATGTGGAGGGAGGGGGGGATGGGGCTTACTTGTTCTAGCTTTTTTTTTACAGAC
>ENSMUSG00000092341.1188|Malat1
CTCATCCACTTTAGCCTTTTGTCACCTCACTTGAGCCACGAGTGGGGTCAGGCATGTGGGTTTAAAGAGTTTTCCTTTGCAGAGCCTCATTTCATCCTTCATGGAGCTGCTCAGGACTTTGCATATAAGCGCTTGCCTCTGTCTTCTGTTCTGCTAGTGAGTGTGTGATGTGAGACCTTGCAGTGAGTTTGTTTTTCCTGGAATGTGGAGGGAGGGGGGGATGGGGCTTACTTGTTCTAGCTTTTTTTTTACAGACCACA
>ENSMUSG00000092341.1189|Malat1
TCCACTTTAGCCTTTTGTCACCTCACTTGAGCCACGAGTGGGGTCAGGCATGTGGGTTTAAAGAGTTTTCCTTTGCAGAGCCTCATTTCATCCTTCATGGAGCTGCTCAGGACTTTGCATATAAGCGCTTGCCTCTGTCTTCTGTTCTGCTAGTGAGTGTGTGATGTGAGACCTTGCAGTGAGTTTGTTTTTCCTGGAATGTGGAGGGAGGGGGGGATGGGGCTTACTTGTTCTAGCTTTTTTTTTACAGACCACACAGA
>ENSMUSG00000092341.1190|Malat1
CTTTAGCCTTTTGTCACCTCACTTGAGCCACGAGTGGGGTCAGGCATGTGGGTTTAAAGAGTTTTCCTTTGCAGAGCCTCATTTCATCCTTCATGGAGCTGCTCAGGACTTTGCATATAAGCGCTTGCCTCTGTCTTCTGTTCTGCTAGTGAGTGTGTGATGTGAGACCTTGCAGTGAGTTTGTTTTTCCTGGAATGTGGAGGGAGGGGGGGATGGGGCTTACTTGTTCTAGCTTTTTTTTTACAGACCACACAGAATGC
>ENSMUSG00000092341.1191|Malat1
AGCCTTTTGTCACCTCACTTGAGCCACGAGTGGGGTCAGGCATGTGGGTTTAAAGAGTTTTCCTTTGCAGAGCCTCATTTCATCCTTCATGGAGCTGCTCAGGACTTTGCATATAAGCGCTTGCCTCTGTCTTCTGTTCTGCTAGTGAGTGTGTGATGTGAGACCTTGCAGTGAGTTTGTTTTTCCTGGAATGTGGAGGGAGGGGGGGATGGGGCTTACTTGTTCTAGCTTTTTTTTTACAGACCACACAGAATGCAGGT
>ENSMUSG00000092341.1192|Malat1
TTTTGTCACCTCACTTGAGCCACGAGTGGGGTCAGGCATGTGGGTTTAAAGAGTTTTCCTTTGCAGAGCCTCATTTCATCCTTCATGGAGCTGCTCAGGACTTTGCATATAAGCGCTTGCCTCTGTCTTCTGTTCTGCTAGTGAGTGTGTGATGTGAGACCTTGCAGTGAGTTTGTTTTTCCTGGAATGTGGAGGGAGGGGGGGATGGGGCTTACTTGTTCTAGCTTTTTTTTTACAGACCACACAGAATGCAGGTGTCT
>ENSMUSG00000092341.1193|Malat1
GTCACCTCACTTGAGCCACGAGTGGGGTCAGGCATGTGGGTTTAAAGAGTTTTCCTTTGCAGAGCCTCATTTCATCCTTCATGGAGCTGCTCAGGACTTTGCATATAAGCGCTTGCCTCTGTCTTCTGTTCTGCTAGTGAGTGTGTGATGTGAGACCTTGCAGTGAGTTTGTTTTTCCTGGAATGTGGAGGGAGGGGGGGATGGGGCTTACTTGTTCTAGCTTTTTTTTTACAGACCACACAGAATGCAGGTGTCTTGAC
>ENSMUSG00000092341.1194|Malat1
CCTCACTTGAGCCACGAGTGGGGTCAGGCATGTGGGTTTAAAGAGTTTTCCTTTGCAGAGCCTCATTTCATCCTTCATGGAGCTGCTCAGGACTTTGCATATAAGCGCTTGCCTCTGTCTTCTGTTCTGCTAGTGAGTGTGTGATGTGAGACCTTGCAGTGAGTTTGTTTTTCCTGGAATGTGGAGGGAGGGGGGGATGGGGCTTACTTGTTCTAGCTTTTTTTTTACAGACCACACAGAATGCAGGTGTCTTGACTTCA
>ENSMUSG00000092341.1195|Malat1
ACTTGAGCCACGAGTGGGGTCAGGCATGTGGGTTTAAAGAGTTTTCCTTTGCAGAGCCTCATTTCATCCTTCATGGAGCTGCTCAGGACTTTGCATATAAGCGCTTGCCTCTGTCTTCTGTTCTGCTAGTGAGTGTGTGATGTGAGACCTTGCAGTGAGTTTGTTTTTCCTGGAATGTGGAGGGAGGGGGGGATGGGGCTTACTTGTTCTAGCTTTTTTTTTACAGACCACACAGAATGCAGGTGTCTTGACTTCAGGTC
>ENSMUSG00000092341.1196|Malat1
GAGCCACGAGTGGGGTCAGGCATGTGGGTTTAAAGAGTTTTCCTTTGCAGAGCCTCATTTCATCCTTCATGGAGCTGCTCAGGACTTTGCATATAAGCGCTTGCCTCTGTCTTCTGTTCTGCTAGTGAGTGTGTGATGTGAGACCTTGCAGTGAGTTTGTTTTTCCTGGAATGTGGAGGGAGGGGGGGATGGGGCTTACTTGTTCTAGCTTTTTTTTTACAGACCACACAGAATGCAGGTGTCTTGACTTCAGGTCATGT
>ENSMUSG00000092341.1197|Malat1
CACGAGTGGGGTCAGGCATGTGGGTTTAAAGAGTTTTCCTTTGCAGAGCCTCATTTCATCCTTCATGGAGCTGCTCAGGACTTTGCATATAAGCGCTTGCCTCTGTCTTCTGTTCTGCTAGTGAGTGTGTGATGTGAGACCTTGCAGTGAGTTTGTTTTTCCTGGAATGTGGAGGGAGGGGGGGATGGGGCTTACTTGTTCTAGCTTTTTTTTTACAGACCACACAGAATGCAGGTGTCTTGACTTCAGGTCATGTCTGT
>ENSMUSG00000092341.1198|Malat1
AGTGGGGTCAGGCATGTGGGTTTAAAGAGTTTTCCTTTGCAGAGCCTCATTTCATCCTTCATGGAGCTGCTCAGGACTTTGCATATAAGCGCTTGCCTCTGTCTTCTGTTCTGCTAGTGAGTGTGTGATGTGAGACCTTGCAGTGAGTTTGTTTTTCCTGGAATGTGGAGGGAGGGGGGGATGGGGCTTACTTGTTCTAGCTTTTTTTTTACAGACCACACAGAATGCAGGTGTCTTGACTTCAGGTCATGTCTGTTCTT
>ENSMUSG00000092341.1199|Malat1
GGGTCAGGCATGTGGGTTTAAAGAGTTTTCCTTTGCAGAGCCTCATTTCATCCTTCATGGAGCTGCTCAGGACTTTGCATATAAGCGCTTGCCTCTGTCTTCTGTTCTGCTAGTGAGTGTGTGATGTGAGACCTTGCAGTGAGTTTGTTTTTCCTGGAATGTGGAGGGAGGGGGGGATGGGGCTTACTTGTTCTAGCTTTTTTTTTACAGACCACACAGAATGCAGGTGTCTTGACTTCAGGTCATGTCTGTTCTTTGGC
>ENSMUSG00000092341.1200|Malat1
CAGGCATGTGGGTTTAAAGAGTTTTCCTTTGCAGAGCCTCATTTCATCCTTCATGGAGCTGCTCAGGACTTTGCATATAAGCGCTTGCCTCTGTCTTCTGTTCTGCTAGTGAGTGTGTGATGTGAGACCTTGCAGTGAGTTTGTTTTTCCTGGAATGTGGAGGGAGGGGGGGATGGGGCTTACTTGTTCTAGCTTTTTTTTTACAGACCACACAGAATGCAGGTGTCTTGACTTCAGGTCATGTCTGTTCTTTGGCAAGT
>ENSMUSG00000092341.1201|Malat1
CATGTGGGTTTAAAGAGTTTTCCTTTGCAGAGCCTCATTTCATCCTTCATGGAGCTGCTCAGGACTTTGCATATAAGCGCTTGCCTCTGTCTTCTGTTCTGCTAGTGAGTGTGTGATGTGAGACCTTGCAGTGAGTTTGTTTTTCCTGGAATGTGGAGGGAGGGGGGGATGGGGCTTACTTGTTCTAGCTTTTTTTTTACAGACCACACAGAATGCAGGTGTCTTGACTTCAGGTCATGTCTGTTCTTTGGCAAGTAATA
>ENSMUSG00000092341.1202|Malat1
TGGGTTTAAAGAGTTTTCCTTTGCAGAGCCTCATTTCATCCTTCATGGAGCTGCTCAGGACTTTGCATATAAGCGCTTGCCTCTGTCTTCTGTTCTGCTAGTGAGTGTGTGATGTGAGACCTTGCAGTGAGTTTGTTTTTCCTGGAATGTGGAGGGAGGGGGGGATGGGGCTTACTTGTTCTAGCTTTTTTTTTACAGACCACACAGAATGCAGGTGTCTTGACTTCAGGTCATGTCTGTTCTTTGGCAAGTAATATGTG
>ENSMUSG00000092341.1203|Malat1
TTTAAAGAGTTTTCCTTTGCAGAGCCTCATTTCATCCTTCATGGAGCTGCTCAGGACTTTGCATATAAGCGCTTGCCTCTGTCTTCTGTTCTGCTAGTGAGTGTGTGATGTGAGACCTTGCAGTGAGTTTGTTTTTCCTGGAATGTGGAGGGAGGGGGGGATGGGGCTTACTTGTTCTAGCTTTTTTTTTACAGACCACACAGAATGCAGGTGTCTTGACTTCAGGTCATGTCTGTTCTTTGGCAAGTAATATGTGCAGT
>ENSMUSG00000092341.1204|Malat1
AAGAGTTTTCCTTTGCAGAGCCTCATTTCATCCTTCATGGAGCTGCTCAGGACTTTGCATATAAGCGCTTGCCTCTGTCTTCTGTTCTGCTAGTGAGTGTGTGATGTGAGACCTTGCAGTGAGTTTGTTTTTCCTGGAATGTGGAGGGAGGGGGGGATGGGGCTTACTTGTTCTAGCTTTTTTTTTACAGACCACACAGAATGCAGGTGTCTTGACTTCAGGTCATGTCTGTTCTTTGGCAAGTAATATGTGCAGTACTG
>ENSMUSG00000092341.1205|Malat1
GTTTTCCTTTGCAGAGCCTCATTTCATCCTTCATGGAGCTGCTCAGGACTTTGCATATAAGCGCTTGCCTCTGTCTTCTGTTCTGCTAGTGAGTGTGTGATGTGAGACCTTGCAGTGAGTTTGTTTTTCCTGGAATGTGGAGGGAGGGGGGGATGGGGCTTACTTGTTCTAGCTTTTTTTTTACAGACCACACAGAATGCAGGTGTCTTGACTTCAGGTCATGTCTGTTCTTTGGCAAGTAATATGTGCAGTACTGTTCC
>ENSMUSG00000092341.1206|Malat1
TCCTTTGCAGAGCCTCATTTCATCCTTCATGGAGCTGCTCAGGACTTTGCATATAAGCGCTTGCCTCTGTCTTCTGTTCTGCTAGTGAGTGTGTGATGTGAGACCTTGCAGTGAGTTTGTTTTTCCTGGAATGTGGAGGGAGGGGGGGATGGGGCTTACTTGTTCTAGCTTTTTTTTTACAGACCACACAGAATGCAGGTGTCTTGACTTCAGGTCATGTCTGTTCTTTGGCAAGTAATATGTGCAGTACTGTTCCAATC
>ENSMUSG00000092341.1207|Malat1
TTGCAGAGCCTCATTTCATCCTTCATGGAGCTGCTCAGGACTTTGCATATAAGCGCTTGCCTCTGTCTTCTGTTCTGCTAGTGAGTGTGTGATGTGAGACCTTGCAGTGAGTTTGTTTTTCCTGGAATGTGGAGGGAGGGGGGGATGGGGCTTACTTGTTCTAGCTTTTTTTTTACAGACCACACAGAATGCAGGTGTCTTGACTTCAGGTCATGTCTGTTCTTTGGCAAGTAATATGTGCAGTACTGTTCCAATCTGCT
>ENSMUSG00000092341.1208|Malat1
AGAGCCTCATTTCATCCTTCATGGAGCTGCTCAGGACTTTGCATATAAGCGCTTGCCTCTGTCTTCTGTTCTGCTAGTGAGTGTGTGATGTGAGACCTTGCAGTGAGTTTGTTTTTCCTGGAATGTGGAGGGAGGGGGGGATGGGGCTTACTTGTTCTAGCTTTTTTTTTACAGACCACACAGAATGCAGGTGTCTTGACTTCAGGTCATGTCTGTTCTTTGGCAAGTAATATGTGCAGTACTGTTCCAATCTGCTGCTA
>ENSMUSG00000092341.1209|Malat1
CCTCATTTCATCCTTCATGGAGCTGCTCAGGACTTTGCATATAAGCGCTTGCCTCTGTCTTCTGTTCTGCTAGTGAGTGTGTGATGTGAGACCTTGCAGTGAGTTTGTTTTTCCTGGAATGTGGAGGGAGGGGGGGATGGGGCTTACTTGTTCTAGCTTTTTTTTTACAGACCACACAGAATGCAGGTGTCTTGACTTCAGGTCATGTCTGTTCTTTGGCAAGTAATATGTGCAGTACTGTTCCAATCTGCTGCTATTAG
>ENSMUSG00000092341.1210|Malat1
ATTTCATCCTTCATGGAGCTGCTCAGGACTTTGCATATAAGCGCTTGCCTCTGTCTTCTGTTCTGCTAGTGAGTGTGTGATGTGAGACCTTGCAGTGAGTTTGTTTTTCCTGGAATGTGGAGGGAGGGGGGGATGGGGCTTACTTGTTCTAGCTTTTTTTTTACAGACCACACAGAATGCAGGTGTCTTGACTTCAGGTCATGTCTGTTCTTTGGCAAGTAATATGTGCAGTACTGTTCCAATCTGCTGCTATTAGAATG
>ENSMUSG00000092341.1211|Malat1
CATCCTTCATGGAGCTGCTCAGGACTTTGCATATAAGCGCTTGCCTCTGTCTTCTGTTCTGCTAGTGAGTGTGTGATGTGAGACCTTGCAGTGAGTTTGTTTTTCCTGGAATGTGGAGGGAGGGGGGGATGGGGCTTACTTGTTCTAGCTTTTTTTTTACAGACCACACAGAATGCAGGTGTCTTGACTTCAGGTCATGTCTGTTCTTTGGCAAGTAATATGTGCAGTACTGTTCCAATCTGCTGCTATTAGAATGCATT
>ENSMUSG00000092341.1212|Malat1
CTTCATGGAGCTGCTCAGGACTTTGCATATAAGCGCTTGCCTCTGTCTTCTGTTCTGCTAGTGAGTGTGTGATGTGAGACCTTGCAGTGAGTTTGTTTTTCCTGGAATGTGGAGGGAGGGGGGGATGGGGCTTACTTGTTCTAGCTTTTTTTTTACAGACCACACAGAATGCAGGTGTCTTGACTTCAGGTCATGTCTGTTCTTTGGCAAGTAATATGTGCAGTACTGTTCCAATCTGCTGCTATTAGAATGCATTGTGA
>ENSMUSG00000092341.1213|Malat1
ATGGAGCTGCTCAGGACTTTGCATATAAGCGCTTGCCTCTGTCTTCTGTTCTGCTAGTGAGTGTGTGATGTGAGACCTTGCAGTGAGTTTGTTTTTCCTGGAATGTGGAGGGAGGGGGGGATGGGGCTTACTTGTTCTAGCTTTTTTTTTACAGACCACACAGAATGCAGGTGTCTTGACTTCAGGTCATGTCTGTTCTTTGGCAAGTAATATGTGCAGTACTGTTCCAATCTGCTGCTATTAGAATGCATTGTGACGCG
>ENSMUSG00000092341.1214|Malat1
AGCTGCTCAGGACTTTGCATATAAGCGCTTGCCTCTGTCTTCTGTTCTGCTAGTGAGTGTGTGATGTGAGACCTTGCAGTGAGTTTGTTTTTCCTGGAATGTGGAGGGAGGGGGGGATGGGGCTTACTTGTTCTAGCTTTTTTTTTACAGACCACACAGAATGCAGGTGTCTTGACTTCAGGTCATGTCTGTTCTTTGGCAAGTAATATGTGCAGTACTGTTCCAATCTGCTGCTATTAGAATGCATTGTGACGCGACTG
>ENSMUSG00000092341.1215|Malat1
GCTCAGGACTTTGCATATAAGCGCTTGCCTCTGTCTTCTGTTCTGCTAGTGAGTGTGTGATGTGAGACCTTGCAGTGAGTTTGTTTTTCCTGGAATGTGGAGGGAGGGGGGGATGGGGCTTACTTGTTCTAGCTTTTTTTTTACAGACCACACAGAATGCAGGTGTCTTGACTTCAGGTCATGTCTGTTCTTTGGCAAGTAATATGTGCAGTACTGTTCCAATCTGCTGCTATTAGAATGCATTGTGACGCGACTGGAGT
>ENSMUSG00000092341.1216|Malat1
AGGACTTTGCATATAAGCGCTTGCCTCTGTCTTCTGTTCTGCTAGTGAGTGTGTGATGTGAGACCTTGCAGTGAGTTTGTTTTTCCTGGAATGTGGAGGGAGGGGGGGATGGGGCTTACTTGTTCTAGCTTTTTTTTTACAGACCACACAGAATGCAGGTGTCTTGACTTCAGGTCATGTCTGTTCTTTGGCAAGTAATATGTGCAGTACTGTTCCAATCTGCTGCTATTAGAATGCATTGTGACGCGACTGGAGTATGA
>ENSMUSG00000092341.1217|Malat1
CTTTGCATATAAGCGCTTGCCTCTGTCTTCTGTTCTGCTAGTGAGTGTGTGATGTGAGACCTTGCAGTGAGTTTGTTTTTCCTGGAATGTGGAGGGAGGGGGGGATGGGGCTTACTTGTTCTAGCTTTTTTTTTACAGACCACACAGAATGCAGGTGTCTTGACTTCAGGTCATGTCTGTTCTTTGGCAAGTAATATGTGCAGTACTGTTCCAATCTGCTGCTATTAGAATGCATTGTGACGCGACTGGAGTATGATTAA
>ENSMUSG00000092341.1218|Malat1
GCATATAAGCGCTTGCCTCTGTCTTCTGTTCTGCTAGTGAGTGTGTGATGTGAGACCTTGCAGTGAGTTTGTTTTTCCTGGAATGTGGAGGGAGGGGGGGATGGGGCTTACTTGTTCTAGCTTTTTTTTTACAGACCACACAGAATGCAGGTGTCTTGACTTCAGGTCATGTCTGTTCTTTGGCAAGTAATATGTGCAGTACTGTTCCAATCTGCTGCTATTAGAATGCATTGTGACGCGACTGGAGTATGATTAAAGAA
>ENSMUSG00000092341.1219|Malat1
ATAAGCGCTTGCCTCTGTCTTCTGTTCTGCTAGTGAGTGTGTGATGTGAGACCTTGCAGTGAGTTTGTTTTTCCTGGAATGTGGAGGGAGGGGGGGATGGGGCTTACTTGTTCTAGCTTTTTTTTTACAGACCACACAGAATGCAGGTGTCTTGACTTCAGGTCATGTCTGTTCTTTGGCAAGTAATATGTGCAGTACTGTTCCAATCTGCTGCTATTAGAATGCATTGTGACGCGACTGGAGTATGATTAAAGAAAGTT
>ENSMUSG00000092341.1220|Malat1
GCGCTTGCCTCTGTCTTCTGTTCTGCTAGTGAGTGTGTGATGTGAGACCTTGCAGTGAGTTTGTTTTTCCTGGAATGTGGAGGGAGGGGGGGATGGGGCTTACTTGTTCTAGCTTTTTTTTTACAGACCACACAGAATGCAGGTGTCTTGACTTCAGGTCATGTCTGTTCTTTGGCAAGTAATATGTGCAGTACTGTTCCAATCTGCTGCTATTAGAATGCATTGTGACGCGACTGGAGTATGATTAAAGAAAGTTGTGT
>ENSMUSG00000092341.1221|Malat1
TTGCCTCTGTCTTCTGTTCTGCTAGTGAGTGTGTGATGTGAGACCTTGCAGTGAGTTTGTTTTTCCTGGAATGTGGAGGGAGGGGGGGATGGGGCTTACTTGTTCTAGCTTTTTTTTTACAGACCACACAGAATGCAGGTGTCTTGACTTCAGGTCATGTCTGTTCTTTGGCAAGTAATATGTGCAGTACTGTTCCAATCTGCTGCTATTAGAATGCATTGTGACGCGACTGGAGTATGATTAAAGAAAGTTGTGTTTCC
>ENSMUSG00000092341.1222|Malat1
CTCTGTCTTCTGTTCTGCTAGTGAGTGTGTGATGTGAGACCTTGCAGTGAGTTTGTTTTTCCTGGAATGTGGAGGGAGGGGGGGATGGGGCTTACTTGTTCTAGCTTTTTTTTTACAGACCACACAGAATGCAGGTGTCTTGACTTCAGGTCATGTCTGTTCTTTGGCAAGTAATATGTGCAGTACTGTTCCAATCTGCTGCTATTAGAATGCATTGTGACGCGACTGGAGTATGATTAAAGAAAGTTGTGTTTCCCCAA
>ENSMUSG00000092341.1223|Malat1
GTCTTCTGTTCTGCTAGTGAGTGTGTGATGTGAGACCTTGCAGTGAGTTTGTTTTTCCTGGAATGTGGAGGGAGGGGGGGATGGGGCTTACTTGTTCTAGCTTTTTTTTTACAGACCACACAGAATGCAGGTGTCTTGACTTCAGGTCATGTCTGTTCTTTGGCAAGTAATATGTGCAGTACTGTTCCAATCTGCTGCTATTAGAATGCATTGTGACGCGACTGGAGTATGATTAAAGAAAGTTGTGTTTCCCCAAGTGT
>ENSMUSG00000092341.1224|Malat1
TCTGTTCTGCTAGTGAGTGTGTGATGTGAGACCTTGCAGTGAGTTTGTTTTTCCTGGAATGTGGAGGGAGGGGGGGATGGGGCTTACTTGTTCTAGCTTTTTTTTTACAGACCACACAGAATGCAGGTGTCTTGACTTCAGGTCATGTCTGTTCTTTGGCAAGTAATATGTGCAGTACTGTTCCAATCTGCTGCTATTAGAATGCATTGTGACGCGACTGGAGTATGATTAAAGAAAGTTGTGTTTCCCCAAGTGTTTGG
>ENSMUSG00000092341.1225|Malat1
TTCTGCTAGTGAGTGTGTGATGTGAGACCTTGCAGTGAGTTTGTTTTTCCTGGAATGTGGAGGGAGGGGGGGATGGGGCTTACTTGTTCTAGCTTTTTTTTTACAGACCACACAGAATGCAGGTGTCTTGACTTCAGGTCATGTCTGTTCTTTGGCAAGTAATATGTGCAGTACTGTTCCAATCTGCTGCTATTAGAATGCATTGTGACGCGACTGGAGTATGATTAAAGAAAGTTGTGTTTCCCCAAGTGTTTGGAGTA
>ENSMUSG00000092341.1226|Malat1
GCTAGTGAGTGTGTGATGTGAGACCTTGCAGTGAGTTTGTTTTTCCTGGAATGTGGAGGGAGGGGGGGATGGGGCTTACTTGTTCTAGCTTTTTTTTTACAGACCACACAGAATGCAGGTGTCTTGACTTCAGGTCATGTCTGTTCTTTGGCAAGTAATATGTGCAGTACTGTTCCAATCTGCTGCTATTAGAATGCATTGTGACGCGACTGGAGTATGATTAAAGAAAGTTGTGTTTCCCCAAGTGTTTGGAGTAGTGG
>ENSMUSG00000092341.1227|Malat1
GTGAGTGTGTGATGTGAGACCTTGCAGTGAGTTTGTTTTTCCTGGAATGTGGAGGGAGGGGGGGATGGGGCTTACTTGTTCTAGCTTTTTTTTTACAGACCACACAGAATGCAGGTGTCTTGACTTCAGGTCATGTCTGTTCTTTGGCAAGTAATATGTGCAGTACTGTTCCAATCTGCTGCTATTAGAATGCATTGTGACGCGACTGGAGTATGATTAAAGAAAGTTGTGTTTCCCCAAGTGTTTGGAGTAGTGGTTGT
>ENSMUSG00000092341.1228|Malat1
GTGTGTGATGTGAGACCTTGCAGTGAGTTTGTTTTTCCTGGAATGTGGAGGGAGGGGGGGATGGGGCTTACTTGTTCTAGCTTTTTTTTTACAGACCACACAGAATGCAGGTGTCTTGACTTCAGGTCATGTCTGTTCTTTGGCAAGTAATATGTGCAGTACTGTTCCAATCTGCTGCTATTAGAATGCATTGTGACGCGACTGGAGTATGATTAAAGAAAGTTGTGTTTCCCCAAGTGTTTGGAGTAGTGGTTGTTGGA
>ENSMUSG00000092341.1229|Malat1
GTGATGTGAGACCTTGCAGTGAGTTTGTTTTTCCTGGAATGTGGAGGGAGGGGGGGATGGGGCTTACTTGTTCTAGCTTTTTTTTTACAGACCACACAGAATGCAGGTGTCTTGACTTCAGGTCATGTCTGTTCTTTGGCAAGTAATATGTGCAGTACTGTTCCAATCTGCTGCTATTAGAATGCATTGTGACGCGACTGGAGTATGATTAAAGAAAGTTGTGTTTCCCCAAGTGTTTGGAGTAGTGGTTGTTGGAGGAA
>ENSMUSG00000092341.1230|Malat1
TGTGAGACCTTGCAGTGAGTTTGTTTTTCCTGGAATGTGGAGGGAGGGGGGGATGGGGCTTACTTGTTCTAGCTTTTTTTTTACAGACCACACAGAATGCAGGTGTCTTGACTTCAGGTCATGTCTGTTCTTTGGCAAGTAATATGTGCAGTACTGTTCCAATCTGCTGCTATTAGAATGCATTGTGACGCGACTGGAGTATGATTAAAGAAAGTTGTGTTTCCCCAAGTGTTTGGAGTAGTGGTTGTTGGAGGAAAAGC
>ENSMUSG00000092341.1231|Malat1
AGACCTTGCAGTGAGTTTGTTTTTCCTGGAATGTGGAGGGAGGGGGGGATGGGGCTTACTTGTTCTAGCTTTTTTTTTACAGACCACACAGAATGCAGGTGTCTTGACTTCAGGTCATGTCTGTTCTTTGGCAAGTAATATGTGCAGTACTGTTCCAATCTGCTGCTATTAGAATGCATTGTGACGCGACTGGAGTATGATTAAAGAAAGTTGTGTTTCCCCAAGTGTTTGGAGTAGTGGTTGTTGGAGGAAAAGCCATG
>ENSMUSG00000092341.1232|Malat1
CTTGCAGTGAGTTTGTTTTTCCTGGAATGTGGAGGGAGGGGGGGATGGGGCTTACTTGTTCTAGCTTTTTTTTTACAGACCACACAGAATGCAGGTGTCTTGACTTCAGGTCATGTCTGTTCTTTGGCAAGTAATATGTGCAGTACTGTTCCAATCTGCTGCTATTAGAATGCATTGTGACGCGACTGGAGTATGATTAAAGAAAGTTGTGTTTCCCCAAGTGTTTGGAGTAGTGGTTGTTGGAGGAAAAGCCATGAGTA
>ENSMUSG00000092341.1233|Malat1
CAGTGAGTTTGTTTTTCCTGGAATGTGGAGGGAGGGGGGGATGGGGCTTACTTGTTCTAGCTTTTTTTTTACAGACCACACAGAATGCAGGTGTCTTGACTTCAGGTCATGTCTGTTCTTTGGCAAGTAATATGTGCAGTACTGTTCCAATCTGCTGCTATTAGAATGCATTGTGACGCGACTGGAGTATGATTAAAGAAAGTTGTGTTTCCCCAAGTGTTTGGAGTAGTGGTTGTTGGAGGAAAAGCCATGAGTAACAG
>ENSMUSG00000092341.1234|Malat1
GAGTTTGTTTTTCCTGGAATGTGGAGGGAGGGGGGGATGGGGCTTACTTGTTCTAGCTTTTTTTTTACAGACCACACAGAATGCAGGTGTCTTGACTTCAGGTCATGTCTGTTCTTTGGCAAGTAATATGTGCAGTACTGTTCCAATCTGCTGCTATTAGAATGCATTGTGACGCGACTGGAGTATGATTAAAGAAAGTTGTGTTTCCCCAAGTGTTTGGAGTAGTGGTTGTTGGAGGAAAAGCCATGAGTAACAGGCTG
>ENSMUSG00000092341.1235|Malat1
TTGTTTTTCCTGGAATGTGGAGGGAGGGGGGGATGGGGCTTACTTGTTCTAGCTTTTTTTTTACAGACCACACAGAATGCAGGTGTCTTGACTTCAGGTCATGTCTGTTCTTTGGCAAGTAATATGTGCAGTACTGTTCCAATCTGCTGCTATTAGAATGCATTGTGACGCGACTGGAGTATGATTAAAGAAAGTTGTGTTTCCCCAAGTGTTTGGAGTAGTGGTTGTTGGAGGAAAAGCCATGAGTAACAGGCTGAGTG
>ENSMUSG00000092341.1236|Malat1
TTTTCCTGGAATGTGGAGGGAGGGGGGGATGGGGCTTACTTGTTCTAGCTTTTTTTTTACAGACCACACAGAATGCAGGTGTCTTGACTTCAGGTCATGTCTGTTCTTTGGCAAGTAATATGTGCAGTACTGTTCCAATCTGCTGCTATTAGAATGCATTGTGACGCGACTGGAGTATGATTAAAGAAAGTTGTGTTTCCCCAAGTGTTTGGAGTAGTGGTTGTTGGAGGAAAAGCCATGAGTAACAGGCTGAGTGTTGA
>ENSMUSG00000092341.1237|Malat1
CCTGGAATGTGGAGGGAGGGGGGGATGGGGCTTACTTGTTCTAGCTTTTTTTTTACAGACCACACAGAATGCAGGTGTCTTGACTTCAGGTCATGTCTGTTCTTTGGCAAGTAATATGTGCAGTACTGTTCCAATCTGCTGCTATTAGAATGCATTGTGACGCGACTGGAGTATGATTAAAGAAAGTTGTGTTTCCCCAAGTGTTTGGAGTAGTGGTTGTTGGAGGAAAAGCCATGAGTAACAGGCTGAGTGTTGAGGAA
>ENSMUSG00000092341.1238|Malat1
GAATGTGGAGGGAGGGGGGGATGGGGCTTACTTGTTCTAGCTTTTTTTTTACAGACCACACAGAATGCAGGTGTCTTGACTTCAGGTCATGTCTGTTCTTTGGCAAGTAATATGTGCAGTACTGTTCCAATCTGCTGCTATTAGAATGCATTGTGACGCGACTGGAGTATGATTAAAGAAAGTTGTGTTTCCCCAAGTGTTTGGAGTAGTGGTTGTTGGAGGAAAAGCCATGAGTAACAGGCTGAGTGTTGAGGAAATGG
>ENSMUSG00000092341.1239|Malat1
GTGGAGGGAGGGGGGGATGGGGCTTACTTGTTCTAGCTTTTTTTTTACAGACCACACAGAATGCAGGTGTCTTGACTTCAGGTCATGTCTGTTCTTTGGCAAGTAATATGTGCAGTACTGTTCCAATCTGCTGCTATTAGAATGCATTGTGACGCGACTGGAGTATGATTAAAGAAAGTTGTGTTTCCCCAAGTGTTTGGAGTAGTGGTTGTTGGAGGAAAAGCCATGAGTAACAGGCTGAGTGTTGAGGAAATGGCTCT
>ENSMUSG00000092341.1240|Malat1
AGGGAGGGGGGGATGGGGCTTACTTGTTCTAGCTTTTTTTTTACAGACCACACAGAATGCAGGTGTCTTGACTTCAGGTCATGTCTGTTCTTTGGCAAGTAATATGTGCAGTACTGTTCCAATCTGCTGCTATTAGAATGCATTGTGACGCGACTGGAGTATGATTAAAGAAAGTTGTGTTTCCCCAAGTGTTTGGAGTAGTGGTTGTTGGAGGAAAAGCCATGAGTAACAGGCTGAGTGTTGAGGAAATGGCTCTCTGC
>ENSMUSG00000092341.1241|Malat1
AGGGGGGGATGGGGCTTACTTGTTCTAGCTTTTTTTTTACAGACCACACAGAATGCAGGTGTCTTGACTTCAGGTCATGTCTGTTCTTTGGCAAGTAATATGTGCAGTACTGTTCCAATCTGCTGCTATTAGAATGCATTGTGACGCGACTGGAGTATGATTAAAGAAAGTTGTGTTTCCCCAAGTGTTTGGAGTAGTGGTTGTTGGAGGAAAAGCCATGAGTAACAGGCTGAGTGTTGAGGAAATGGCTCTCTGCAGCT
>ENSMUSG00000092341.1242|Malat1
GGGGATGGGGCTTACTTGTTCTAGCTTTTTTTTTACAGACCACACAGAATGCAGGTGTCTTGACTTCAGGTCATGTCTGTTCTTTGGCAAGTAATATGTGCAGTACTGTTCCAATCTGCTGCTATTAGAATGCATTGTGACGCGACTGGAGTATGATTAAAGAAAGTTGTGTTTCCCCAAGTGTTTGGAGTAGTGGTTGTTGGAGGAAAAGCCATGAGTAACAGGCTGAGTGTTGAGGAAATGGCTCTCTGCAGCTTTAA
>ENSMUSG00000092341.1243|Malat1
ATGGGGCTTACTTGTTCTAGCTTTTTTTTTACAGACCACACAGAATGCAGGTGTCTTGACTTCAGGTCATGTCTGTTCTTTGGCAAGTAATATGTGCAGTACTGTTCCAATCTGCTGCTATTAGAATGCATTGTGACGCGACTGGAGTATGATTAAAGAAAGTTGTGTTTCCCCAAGTGTTTGGAGTAGTGGTTGTTGGAGGAAAAGCCATGAGTAACAGGCTGAGTGTTGAGGAAATGGCTCTCTGCAGCTTTAAGTAA
>ENSMUSG00000092341.1244|Malat1
GGCTTACTTGTTCTAGCTTTTTTTTTACAGACCACACAGAATGCAGGTGTCTTGACTTCAGGTCATGTCTGTTCTTTGGCAAGTAATATGTGCAGTACTGTTCCAATCTGCTGCTATTAGAATGCATTGTGACGCGACTGGAGTATGATTAAAGAAAGTTGTGTTTCCCCAAGTGTTTGGAGTAGTGGTTGTTGGAGGAAAAGCCATGAGTAACAGGCTGAGTGTTGAGGAAATGGCTCTCTGCAGCTTTAAGTAACCCG
>ENSMUSG00000092341.1245|Malat1
TACTTGTTCTAGCTTTTTTTTTACAGACCACACAGAATGCAGGTGTCTTGACTTCAGGTCATGTCTGTTCTTTGGCAAGTAATATGTGCAGTACTGTTCCAATCTGCTGCTATTAGAATGCATTGTGACGCGACTGGAGTATGATTAAAGAAAGTTGTGTTTCCCCAAGTGTTTGGAGTAGTGGTTGTTGGAGGAAAAGCCATGAGTAACAGGCTGAGTGTTGAGGAAATGGCTCTCTGCAGCTTTAAGTAACCCGTGTT
>ENSMUSG00000092341.1246|Malat1
TGTTCTAGCTTTTTTTTTACAGACCACACAGAATGCAGGTGTCTTGACTTCAGGTCATGTCTGTTCTTTGGCAAGTAATATGTGCAGTACTGTTCCAATCTGCTGCTATTAGAATGCATTGTGACGCGACTGGAGTATGATTAAAGAAAGTTGTGTTTCCCCAAGTGTTTGGAGTAGTGGTTGTTGGAGGAAAAGCCATGAGTAACAGGCTGAGTGTTGAGGAAATGGCTCTCTGCAGCTTTAAGTAACCCGTGTTTGTG
>ENSMUSG00000092341.1247|Malat1
CTAGCTTTTTTTTTACAGACCACACAGAATGCAGGTGTCTTGACTTCAGGTCATGTCTGTTCTTTGGCAAGTAATATGTGCAGTACTGTTCCAATCTGCTGCTATTAGAATGCATTGTGACGCGACTGGAGTATGATTAAAGAAAGTTGTGTTTCCCCAAGTGTTTGGAGTAGTGGTTGTTGGAGGAAAAGCCATGAGTAACAGGCTGAGTGTTGAGGAAATGGCTCTCTGCAGCTTTAAGTAACCCGTGTTTGTGATTG
>ENSMUSG00000092341.1248|Malat1
CTTTTTTTTTACAGACCACACAGAATGCAGGTGTCTTGACTTCAGGTCATGTCTGTTCTTTGGCAAGTAATATGTGCAGTACTGTTCCAATCTGCTGCTATTAGAATGCATTGTGACGCGACTGGAGTATGATTAAAGAAAGTTGTGTTTCCCCAAGTGTTTGGAGTAGTGGTTGTTGGAGGAAAAGCCATGAGTAACAGGCTGAGTGTTGAGGAAATGGCTCTCTGCAGCTTTAAGTAACCCGTGTTTGTGATTGGAGC
>ENSMUSG00000092341.1249|Malat1
TTTTTTACAGACCACACAGAATGCAGGTGTCTTGACTTCAGGTCATGTCTGTTCTTTGGCAAGTAATATGTGCAGTACTGTTCCAATCTGCTGCTATTAGAATGCATTGTGACGCGACTGGAGTATGATTAAAGAAAGTTGTGTTTCCCCAAGTGTTTGGAGTAGTGGTTGTTGGAGGAAAAGCCATGAGTAACAGGCTGAGTGTTGAGGAAATGGCTCTCTGCAGCTTTAAGTAACCCGTGTTTGTGATTGGAGCCGAG
>ENSMUSG00000092341.1250|Malat1
TTACAGACCACACAGAATGCAGGTGTCTTGACTTCAGGTCATGTCTGTTCTTTGGCAAGTAATATGTGCAGTACTGTTCCAATCTGCTGCTATTAGAATGCATTGTGACGCGACTGGAGTATGATTAAAGAAAGTTGTGTTTCCCCAAGTGTTTGGAGTAGTGGTTGTTGGAGGAAAAGCCATGAGTAACAGGCTGAGTGTTGAGGAAATGGCTCTCTGCAGCTTTAAGTAACCCGTGTTTGTGATTGGAGCCGAGTCCC
>ENSMUSG00000092341.1251|Malat1
AGACCACACAGAATGCAGGTGTCTTGACTTCAGGTCATGTCTGTTCTTTGGCAAGTAATATGTGCAGTACTGTTCCAATCTGCTGCTATTAGAATGCATTGTGACGCGACTGGAGTATGATTAAAGAAAGTTGTGTTTCCCCAAGTGTTTGGAGTAGTGGTTGTTGGAGGAAAAGCCATGAGTAACAGGCTGAGTGTTGAGGAAATGGCTCTCTGCAGCTTTAAGTAACCCGTGTTTGTGATTGGAGCCGAGTCCCTTTG
>ENSMUSG00000092341.1252|Malat1
CACACAGAATGCAGGTGTCTTGACTTCAGGTCATGTCTGTTCTTTGGCAAGTAATATGTGCAGTACTGTTCCAATCTGCTGCTATTAGAATGCATTGTGACGCGACTGGAGTATGATTAAAGAAAGTTGTGTTTCCCCAAGTGTTTGGAGTAGTGGTTGTTGGAGGAAAAGCCATGAGTAACAGGCTGAGTGTTGAGGAAATGGCTCTCTGCAGCTTTAAGTAACCCGTGTTTGTGATTGGAGCCGAGTCCCTTTGCTGT
>ENSMUSG00000092341.1253|Malat1
CAGAATGCAGGTGTCTTGACTTCAGGTCATGTCTGTTCTTTGGCAAGTAATATGTGCAGTACTGTTCCAATCTGCTGCTATTAGAATGCATTGTGACGCGACTGGAGTATGATTAAAGAAAGTTGTGTTTCCCCAAGTGTTTGGAGTAGTGGTTGTTGGAGGAAAAGCCATGAGTAACAGGCTGAGTGTTGAGGAAATGGCTCTCTGCAGCTTTAAGTAACCCGTGTTTGTGATTGGAGCCGAGTCCCTTTGCTGTGCTG
>ENSMUSG00000092341.1254|Malat1
ATGCAGGTGTCTTGACTTCAGGTCATGTCTGTTCTTTGGCAAGTAATATGTGCAGTACTGTTCCAATCTGCTGCTATTAGAATGCATTGTGACGCGACTGGAGTATGATTAAAGAAAGTTGTGTTTCCCCAAGTGTTTGGAGTAGTGGTTGTTGGAGGAAAAGCCATGAGTAACAGGCTGAGTGTTGAGGAAATGGCTCTCTGCAGCTTTAAGTAACCCGTGTTTGTGATTGGAGCCGAGTCCCTTTGCTGTGCTGCCTT
>ENSMUSG00000092341.1255|Malat1
AGGTGTCTTGACTTCAGGTCATGTCTGTTCTTTGGCAAGTAATATGTGCAGTACTGTTCCAATCTGCTGCTATTAGAATGCATTGTGACGCGACTGGAGTATGATTAAAGAAAGTTGTGTTTCCCCAAGTGTTTGGAGTAGTGGTTGTTGGAGGAAAAGCCATGAGTAACAGGCTGAGTGTTGAGGAAATGGCTCTCTGCAGCTTTAAGTAACCCGTGTTTGTGATTGGAGCCGAGTCCCTTTGCTGTGCTGCCTTAGGT
>ENSMUSG00000092341.1256|Malat1
GTCTTGACTTCAGGTCATGTCTGTTCTTTGGCAAGTAATATGTGCAGTACTGTTCCAATCTGCTGCTATTAGAATGCATTGTGACGCGACTGGAGTATGATTAAAGAAAGTTGTGTTTCCCCAAGTGTTTGGAGTAGTGGTTGTTGGAGGAAAAGCCATGAGTAACAGGCTGAGTGTTGAGGAAATGGCTCTCTGCAGCTTTAAGTAACCCGTGTTTGTGATTGGAGCCGAGTCCCTTTGCTGTGCTGCCTTAGGTAAAT
>ENSMUSG00000092341.1257|Malat1
TGACTTCAGGTCATGTCTGTTCTTTGGCAAGTAATATGTGCAGTACTGTTCCAATCTGCTGCTATTAGAATGCATTGTGACGCGACTGGAGTATGATTAAAGAAAGTTGTGTTTCCCCAAGTGTTTGGAGTAGTGGTTGTTGGAGGAAAAGCCATGAGTAACAGGCTGAGTGTTGAGGAAATGGCTCTCTGCAGCTTTAAGTAACCCGTGTTTGTGATTGGAGCCGAGTCCCTTTGCTGTGCTGCCTTAGGTAAATGTTT
>ENSMUSG00000092341.1258|Malat1
TTCAGGTCATGTCTGTTCTTTGGCAAGTAATATGTGCAGTACTGTTCCAATCTGCTGCTATTAGAATGCATTGTGACGCGACTGGAGTATGATTAAAGAAAGTTGTGTTTCCCCAAGTGTTTGGAGTAGTGGTTGTTGGAGGAAAAGCCATGAGTAACAGGCTGAGTGTTGAGGAAATGGCTCTCTGCAGCTTTAAGTAACCCGTGTTTGTGATTGGAGCCGAGTCCCTTTGCTGTGCTGCCTTAGGTAAATGTTTTTGT
>ENSMUSG00000092341.1259|Malat1
GGTCATGTCTGTTCTTTGGCAAGTAATATGTGCAGTACTGTTCCAATCTGCTGCTATTAGAATGCATTGTGACGCGACTGGAGTATGATTAAAGAAAGTTGTGTTTCCCCAAGTGTTTGGAGTAGTGGTTGTTGGAGGAAAAGCCATGAGTAACAGGCTGAGTGTTGAGGAAATGGCTCTCTGCAGCTTTAAGTAACCCGTGTTTGTGATTGGAGCCGAGTCCCTTTGCTGTGCTGCCTTAGGTAAATGTTTTTGTTCAT
>ENSMUSG00000092341.1260|Malat1
ATGTCTGTTCTTTGGCAAGTAATATGTGCAGTACTGTTCCAATCTGCTGCTATTAGAATGCATTGTGACGCGACTGGAGTATGATTAAAGAAAGTTGTGTTTCCCCAAGTGTTTGGAGTAGTGGTTGTTGGAGGAAAAGCCATGAGTAACAGGCTGAGTGTTGAGGAAATGGCTCTCTGCAGCTTTAAGTAACCCGTGTTTGTGATTGGAGCCGAGTCCCTTTGCTGTGCTGCCTTAGGTAAATGTTTTTGTTCATTTCT
>ENSMUSG00000092341.1261|Malat1
CTGTTCTTTGGCAAGTAATATGTGCAGTACTGTTCCAATCTGCTGCTATTAGAATGCATTGTGACGCGACTGGAGTATGATTAAAGAAAGTTGTGTTTCCCCAAGTGTTTGGAGTAGTGGTTGTTGGAGGAAAAGCCATGAGTAACAGGCTGAGTGTTGAGGAAATGGCTCTCTGCAGCTTTAAGTAACCCGTGTTTGTGATTGGAGCCGAGTCCCTTTGCTGTGCTGCCTTAGGTAAATGTTTTTGTTCATTTCTGGTG
>ENSMUSG00000092341.1262|Malat1
TCTTTGGCAAGTAATATGTGCAGTACTGTTCCAATCTGCTGCTATTAGAATGCATTGTGACGCGACTGGAGTATGATTAAAGAAAGTTGTGTTTCCCCAAGTGTTTGGAGTAGTGGTTGTTGGAGGAAAAGCCATGAGTAACAGGCTGAGTGTTGAGGAAATGGCTCTCTGCAGCTTTAAGTAACCCGTGTTTGTGATTGGAGCCGAGTCCCTTTGCTGTGCTGCCTTAGGTAAATGTTTTTGTTCATTTCTGGTGAGGG
>ENSMUSG00000092341.1263|Malat1
TGGCAAGTAATATGTGCAGTACTGTTCCAATCTGCTGCTATTAGAATGCATTGTGACGCGACTGGAGTATGATTAAAGAAAGTTGTGTTTCCCCAAGTGTTTGGAGTAGTGGTTGTTGGAGGAAAAGCCATGAGTAACAGGCTGAGTGTTGAGGAAATGGCTCTCTGCAGCTTTAAGTAACCCGTGTTTGTGATTGGAGCCGAGTCCCTTTGCTGTGCTGCCTTAGGTAAATGTTTTTGTTCATTTCTGGTGAGGGGGGT
>ENSMUSG00000092341.1264|Malat1
AAGTAATATGTGCAGTACTGTTCCAATCTGCTGCTATTAGAATGCATTGTGACGCGACTGGAGTATGATTAAAGAAAGTTGTGTTTCCCCAAGTGTTTGGAGTAGTGGTTGTTGGAGGAAAAGCCATGAGTAACAGGCTGAGTGTTGAGGAAATGGCTCTCTGCAGCTTTAAGTAACCCGTGTTTGTGATTGGAGCCGAGTCCCTTTGCTGTGCTGCCTTAGGTAAATGTTTTTGTTCATTTCTGGTGAGGGGGGTTGGG
>ENSMUSG00000092341.1265|Malat1
AATATGTGCAGTACTGTTCCAATCTGCTGCTATTAGAATGCATTGTGACGCGACTGGAGTATGATTAAAGAAAGTTGTGTTTCCCCAAGTGTTTGGAGTAGTGGTTGTTGGAGGAAAAGCCATGAGTAACAGGCTGAGTGTTGAGGAAATGGCTCTCTGCAGCTTTAAGTAACCCGTGTTTGTGATTGGAGCCGAGTCCCTTTGCTGTGCTGCCTTAGGTAAATGTTTTTGTTCATTTCTGGTGAGGGGGGTTGGGAGCA
>ENSMUSG00000092341.1266|Malat1
TGTGCAGTACTGTTCCAATCTGCTGCTATTAGAATGCATTGTGACGCGACTGGAGTATGATTAAAGAAAGTTGTGTTTCCCCAAGTGTTTGGAGTAGTGGTTGTTGGAGGAAAAGCCATGAGTAACAGGCTGAGTGTTGAGGAAATGGCTCTCTGCAGCTTTAAGTAACCCGTGTTTGTGATTGGAGCCGAGTCCCTTTGCTGTGCTGCCTTAGGTAAATGTTTTTGTTCATTTCTGGTGAGGGGGGTTGGGAGCACTGA
>ENSMUSG00000092341.1267|Malat1
CAGTACTGTTCCAATCTGCTGCTATTAGAATGCATTGTGACGCGACTGGAGTATGATTAAAGAAAGTTGTGTTTCCCCAAGTGTTTGGAGTAGTGGTTGTTGGAGGAAAAGCCATGAGTAACAGGCTGAGTGTTGAGGAAATGGCTCTCTGCAGCTTTAAGTAACCCGTGTTTGTGATTGGAGCCGAGTCCCTTTGCTGTGCTGCCTTAGGTAAATGTTTTTGTTCATTTCTGGTGAGGGGGGTTGGGAGCACTGAAGCC
>ENSMUSG00000092341.1268|Malat1
ACTGTTCCAATCTGCTGCTATTAGAATGCATTGTGACGCGACTGGAGTATGATTAAAGAAAGTTGTGTTTCCCCAAGTGTTTGGAGTAGTGGTTGTTGGAGGAAAAGCCATGAGTAACAGGCTGAGTGTTGAGGAAATGGCTCTCTGCAGCTTTAAGTAACCCGTGTTTGTGATTGGAGCCGAGTCCCTTTGCTGTGCTGCCTTAGGTAAATGTTTTTGTTCATTTCTGGTGAGGGGGGTTGGGAGCACTGAAGCCTTTA
>ENSMUSG00000092341.1269|Malat1
TTCCAATCTGCTGCTATTAGAATGCATTGTGACGCGACTGGAGTATGATTAAAGAAAGTTGTGTTTCCCCAAGTGTTTGGAGTAGTGGTTGTTGGAGGAAAAGCCATGAGTAACAGGCTGAGTGTTGAGGAAATGGCTCTCTGCAGCTTTAAGTAACCCGTGTTTGTGATTGGAGCCGAGTCCCTTTGCTGTGCTGCCTTAGGTAAATGTTTTTGTTCATTTCTGGTGAGGGGGGTTGGGAGCACTGAAGCCTTTAGTCT
>ENSMUSG00000092341.1270|Malat1
AATCTGCTGCTATTAGAATGCATTGTGACGCGACTGGAGTATGATTAAAGAAAGTTGTGTTTCCCCAAGTGTTTGGAGTAGTGGTTGTTGGAGGAAAAGCCATGAGTAACAGGCTGAGTGTTGAGGAAATGGCTCTCTGCAGCTTTAAGTAACCCGTGTTTGTGATTGGAGCCGAGTCCCTTTGCTGTGCTGCCTTAGGTAAATGTTTTTGTTCATTTCTGGTGAGGGGGGTTGGGAGCACTGAAGCCTTTAGTCTCTTC
>ENSMUSG00000092341.1271|Malat1
TGCTGCTATTAGAATGCATTGTGACGCGACTGGAGTATGATTAAAGAAAGTTGTGTTTCCCCAAGTGTTTGGAGTAGTGGTTGTTGGAGGAAAAGCCATGAGTAACAGGCTGAGTGTTGAGGAAATGGCTCTCTGCAGCTTTAAGTAACCCGTGTTTGTGATTGGAGCCGAGTCCCTTTGCTGTGCTGCCTTAGGTAAATGTTTTTGTTCATTTCTGGTGAGGGGGGTTGGGAGCACTGAAGCCTTTAGTCTCTTCCAGA
>ENSMUSG00000092341.1272|Malat1
GCTATTAGAATGCATTGTGACGCGACTGGAGTATGATTAAAGAAAGTTGTGTTTCCCCAAGTGTTTGGAGTAGTGGTTGTTGGAGGAAAAGCCATGAGTAACAGGCTGAGTGTTGAGGAAATGGCTCTCTGCAGCTTTAAGTAACCCGTGTTTGTGATTGGAGCCGAGTCCCTTTGCTGTGCTGCCTTAGGTAAATGTTTTTGTTCATTTCTGGTGAGGGGGGTTGGGAGCACTGAAGCCTTTAGTCTCTTCCAGATTCA
>ENSMUSG00000092341.1273|Malat1
TTAGAATGCATTGTGACGCGACTGGAGTATGATTAAAGAAAGTTGTGTTTCCCCAAGTGTTTGGAGTAGTGGTTGTTGGAGGAAAAGCCATGAGTAACAGGCTGAGTGTTGAGGAAATGGCTCTCTGCAGCTTTAAGTAACCCGTGTTTGTGATTGGAGCCGAGTCCCTTTGCTGTGCTGCCTTAGGTAAATGTTTTTGTTCATTTCTGGTGAGGGGGGTTGGGAGCACTGAAGCCTTTAGTCTCTTCCAGATTCAACTT
>ENSMUSG00000092341.1274|Malat1
AATGCATTGTGACGCGACTGGAGTATGATTAAAGAAAGTTGTGTTTCCCCAAGTGTTTGGAGTAGTGGTTGTTGGAGGAAAAGCCATGAGTAACAGGCTGAGTGTTGAGGAAATGGCTCTCTGCAGCTTTAAGTAACCCGTGTTTGTGATTGGAGCCGAGTCCCTTTGCTGTGCTGCCTTAGGTAAATGTTTTTGTTCATTTCTGGTGAGGGGGGTTGGGAGCACTGAAGCCTTTAGTCTCTTCCAGATTCAACTTAAAA
>ENSMUSG00000092341.1275|Malat1
CATTGTGACGCGACTGGAGTATGATTAAAGAAAGTTGTGTTTCCCCAAGTGTTTGGAGTAGTGGTTGTTGGAGGAAAAGCCATGAGTAACAGGCTGAGTGTTGAGGAAATGGCTCTCTGCAGCTTTAAGTAACCCGTGTTTGTGATTGGAGCCGAGTCCCTTTGCTGTGCTGCCTTAGGTAAATGTTTTTGTTCATTTCTGGTGAGGGGGGTTGGGAGCACTGAAGCCTTTAGTCTCTTCCAGATTCAACTTAAAATCTG
>ENSMUSG00000092341.1276|Malat1
GTGACGCGACTGGAGTATGATTAAAGAAAGTTGTGTTTCCCCAAGTGTTTGGAGTAGTGGTTGTTGGAGGAAAAGCCATGAGTAACAGGCTGAGTGTTGAGGAAATGGCTCTCTGCAGCTTTAAGTAACCCGTGTTTGTGATTGGAGCCGAGTCCCTTTGCTGTGCTGCCTTAGGTAAATGTTTTTGTTCATTTCTGGTGAGGGGGGTTGGGAGCACTGAAGCCTTTAGTCTCTTCCAGATTCAACTTAAAATCTGACAA
>ENSMUSG00000092341.1277|Malat1
CGCGACTGGAGTATGATTAAAGAAAGTTGTGTTTCCCCAAGTGTTTGGAGTAGTGGTTGTTGGAGGAAAAGCCATGAGTAACAGGCTGAGTGTTGAGGAAATGGCTCTCTGCAGCTTTAAGTAACCCGTGTTTGTGATTGGAGCCGAGTCCCTTTGCTGTGCTGCCTTAGGTAAATGTTTTTGTTCATTTCTGGTGAGGGGGGTTGGGAGCACTGAAGCCTTTAGTCTCTTCCAGATTCAACTTAAAATCTGACAAGAAA
>ENSMUSG00000092341.1278|Malat1
ACTGGAGTATGATTAAAGAAAGTTGTGTTTCCCCAAGTGTTTGGAGTAGTGGTTGTTGGAGGAAAAGCCATGAGTAACAGGCTGAGTGTTGAGGAAATGGCTCTCTGCAGCTTTAAGTAACCCGTGTTTGTGATTGGAGCCGAGTCCCTTTGCTGTGCTGCCTTAGGTAAATGTTTTTGTTCATTTCTGGTGAGGGGGGTTGGGAGCACTGAAGCCTTTAGTCTCTTCCAGATTCAACTTAAAATCTGACAAGAAATAAA
>ENSMUSG00000092341.1279|Malat1
GAGTATGATTAAAGAAAGTTGTGTTTCCCCAAGTGTTTGGAGTAGTGGTTGTTGGAGGAAAAGCCATGAGTAACAGGCTGAGTGTTGAGGAAATGGCTCTCTGCAGCTTTAAGTAACCCGTGTTTGTGATTGGAGCCGAGTCCCTTTGCTGTGCTGCCTTAGGTAAATGTTTTTGTTCATTTCTGGTGAGGGGGGTTGGGAGCACTGAAGCCTTTAGTCTCTTCCAGATTCAACTTAAAATCTGACAAGAAATAAATCAG
>ENSMUSG00000092341.1280|Malat1
ATGATTAAAGAAAGTTGTGTTTCCCCAAGTGTTTGGAGTAGTGGTTGTTGGAGGAAAAGCCATGAGTAACAGGCTGAGTGTTGAGGAAATGGCTCTCTGCAGCTTTAAGTAACCCGTGTTTGTGATTGGAGCCGAGTCCCTTTGCTGTGCTGCCTTAGGTAAATGTTTTTGTTCATTTCTGGTGAGGGGGGTTGGGAGCACTGAAGCCTTTAGTCTCTTCCAGATTCAACTTAAAATCTGACAAGAAATAAATCAGACAA
>ENSMUSG00000092341.1281|Malat1
TTAAAGAAAGTTGTGTTTCCCCAAGTGTTTGGAGTAGTGGTTGTTGGAGGAAAAGCCATGAGTAACAGGCTGAGTGTTGAGGAAATGGCTCTCTGCAGCTTTAAGTAACCCGTGTTTGTGATTGGAGCCGAGTCCCTTTGCTGTGCTGCCTTAGGTAAATGTTTTTGTTCATTTCTGGTGAGGGGGGTTGGGAGCACTGAAGCCTTTAGTCTCTTCCAGATTCAACTTAAAATCTGACAAGAAATAAATCAGACAAGCAA
>ENSMUSG00000092341.1282|Malat1
AGAAAGTTGTGTTTCCCCAAGTGTTTGGAGTAGTGGTTGTTGGAGGAAAAGCCATGAGTAACAGGCTGAGTGTTGAGGAAATGGCTCTCTGCAGCTTTAAGTAACCCGTGTTTGTGATTGGAGCCGAGTCCCTTTGCTGTGCTGCCTTAGGTAAATGTTTTTGTTCATTTCTGGTGAGGGGGGTTGGGAGCACTGAAGCCTTTAGTCTCTTCCAGATTCAACTTAAAATCTGACAAGAAATAAATCAGACAAGCAACATT
>ENSMUSG00000092341.1283|Malat1
AGTTGTGTTTCCCCAAGTGTTTGGAGTAGTGGTTGTTGGAGGAAAAGCCATGAGTAACAGGCTGAGTGTTGAGGAAATGGCTCTCTGCAGCTTTAAGTAACCCGTGTTTGTGATTGGAGCCGAGTCCCTTTGCTGTGCTGCCTTAGGTAAATGTTTTTGTTCATTTCTGGTGAGGGGGGTTGGGAGCACTGAAGCCTTTAGTCTCTTCCAGATTCAACTTAAAATCTGACAAGAAATAAATCAGACAAGCAACATTCTTG
>ENSMUSG00000092341.1284|Malat1
GTGTTTCCCCAAGTGTTTGGAGTAGTGGTTGTTGGAGGAAAAGCCATGAGTAACAGGCTGAGTGTTGAGGAAATGGCTCTCTGCAGCTTTAAGTAACCCGTGTTTGTGATTGGAGCCGAGTCCCTTTGCTGTGCTGCCTTAGGTAAATGTTTTTGTTCATTTCTGGTGAGGGGGGTTGGGAGCACTGAAGCCTTTAGTCTCTTCCAGATTCAACTTAAAATCTGACAAGAAATAAATCAGACAAGCAACATTCTTGAAGA
>ENSMUSG00000092341.1285|Malat1
TTCCCCAAGTGTTTGGAGTAGTGGTTGTTGGAGGAAAAGCCATGAGTAACAGGCTGAGTGTTGAGGAAATGGCTCTCTGCAGCTTTAAGTAACCCGTGTTTGTGATTGGAGCCGAGTCCCTTTGCTGTGCTGCCTTAGGTAAATGTTTTTGTTCATTTCTGGTGAGGGGGGTTGGGAGCACTGAAGCCTTTAGTCTCTTCCAGATTCAACTTAAAATCTGACAAGAAATAAATCAGACAAGCAACATTCTTGAAGAAATT
>ENSMUSG00000092341.1286|Malat1
CCAAGTGTTTGGAGTAGTGGTTGTTGGAGGAAAAGCCATGAGTAACAGGCTGAGTGTTGAGGAAATGGCTCTCTGCAGCTTTAAGTAACCCGTGTTTGTGATTGGAGCCGAGTCCCTTTGCTGTGCTGCCTTAGGTAAATGTTTTTGTTCATTTCTGGTGAGGGGGGTTGGGAGCACTGAAGCCTTTAGTCTCTTCCAGATTCAACTTAAAATCTGACAAGAAATAAATCAGACAAGCAACATTCTTGAAGAAATTTTAA
>ENSMUSG00000092341.1287|Malat1
GTGTTTGGAGTAGTGGTTGTTGGAGGAAAAGCCATGAGTAACAGGCTGAGTGTTGAGGAAATGGCTCTCTGCAGCTTTAAGTAACCCGTGTTTGTGATTGGAGCCGAGTCCCTTTGCTGTGCTGCCTTAGGTAAATGTTTTTGTTCATTTCTGGTGAGGGGGGTTGGGAGCACTGAAGCCTTTAGTCTCTTCCAGATTCAACTTAAAATCTGACAAGAAATAAATCAGACAAGCAACATTCTTGAAGAAATTTTAACTGG
>ENSMUSG00000092341.1288|Malat1
TTGGAGTAGTGGTTGTTGGAGGAAAAGCCATGAGTAACAGGCTGAGTGTTGAGGAAATGGCTCTCTGCAGCTTTAAGTAACCCGTGTTTGTGATTGGAGCCGAGTCCCTTTGCTGTGCTGCCTTAGGTAAATGTTTTTGTTCATTTCTGGTGAGGGGGGTTGGGAGCACTGAAGCCTTTAGTCTCTTCCAGATTCAACTTAAAATCTGACAAGAAATAAATCAGACAAGCAACATTCTTGAAGAAATTTTAACTGGCAAG
>ENSMUSG00000092341.1289|Malat1
AGTAGTGGTTGTTGGAGGAAAAGCCATGAGTAACAGGCTGAGTGTTGAGGAAATGGCTCTCTGCAGCTTTAAGTAACCCGTGTTTGTGATTGGAGCCGAGTCCCTTTGCTGTGCTGCCTTAGGTAAATGTTTTTGTTCATTTCTGGTGAGGGGGGTTGGGAGCACTGAAGCCTTTAGTCTCTTCCAGATTCAACTTAAAATCTGACAAGAAATAAATCAGACAAGCAACATTCTTGAAGAAATTTTAACTGGCAAGTGGA
>ENSMUSG00000092341.1290|Malat1
GTGGTTGTTGGAGGAAAAGCCATGAGTAACAGGCTGAGTGTTGAGGAAATGGCTCTCTGCAGCTTTAAGTAACCCGTGTTTGTGATTGGAGCCGAGTCCCTTTGCTGTGCTGCCTTAGGTAAATGTTTTTGTTCATTTCTGGTGAGGGGGGTTGGGAGCACTGAAGCCTTTAGTCTCTTCCAGATTCAACTTAAAATCTGACAAGAAATAAATCAGACAAGCAACATTCTTGAAGAAATTTTAACTGGCAAGTGGAAATG
>ENSMUSG00000092341.1291|Malat1
TTGTTGGAGGAAAAGCCATGAGTAACAGGCTGAGTGTTGAGGAAATGGCTCTCTGCAGCTTTAAGTAACCCGTGTTTGTGATTGGAGCCGAGTCCCTTTGCTGTGCTGCCTTAGGTAAATGTTTTTGTTCATTTCTGGTGAGGGGGGTTGGGAGCACTGAAGCCTTTAGTCTCTTCCAGATTCAACTTAAAATCTGACAAGAAATAAATCAGACAAGCAACATTCTTGAAGAAATTTTAACTGGCAAGTGGAAATGTTTT
>ENSMUSG00000092341.1292|Malat1
TGGAGGAAAAGCCATGAGTAACAGGCTGAGTGTTGAGGAAATGGCTCTCTGCAGCTTTAAGTAACCCGTGTTTGTGATTGGAGCCGAGTCCCTTTGCTGTGCTGCCTTAGGTAAATGTTTTTGTTCATTTCTGGTGAGGGGGGTTGGGAGCACTGAAGCCTTTAGTCTCTTCCAGATTCAACTTAAAATCTGACAAGAAATAAATCAGACAAGCAACATTCTTGAAGAAATTTTAACTGGCAAGTGGAAATGTTTTGAAC
>ENSMUSG00000092341.1293|Malat1
GGAAAAGCCATGAGTAACAGGCTGAGTGTTGAGGAAATGGCTCTCTGCAGCTTTAAGTAACCCGTGTTTGTGATTGGAGCCGAGTCCCTTTGCTGTGCTGCCTTAGGTAAATGTTTTTGTTCATTTCTGGTGAGGGGGGTTGGGAGCACTGAAGCCTTTAGTCTCTTCCAGATTCAACTTAAAATCTGACAAGAAATAAATCAGACAAGCAACATTCTTGAAGAAATTTTAACTGGCAAGTGGAAATGTTTTGAACAGTT
>ENSMUSG00000092341.1294|Malat1
AAGCCATGAGTAACAGGCTGAGTGTTGAGGAAATGGCTCTCTGCAGCTTTAAGTAACCCGTGTTTGTGATTGGAGCCGAGTCCCTTTGCTGTGCTGCCTTAGGTAAATGTTTTTGTTCATTTCTGGTGAGGGGGGTTGGGAGCACTGAAGCCTTTAGTCTCTTCCAGATTCAACTTAAAATCTGACAAGAAATAAATCAGACAAGCAACATTCTTGAAGAAATTTTAACTGGCAAGTGGAAATGTTTTGAACAGTTCCGT
>ENSMUSG00000092341.1295|Malat1
CATGAGTAACAGGCTGAGTGTTGAGGAAATGGCTCTCTGCAGCTTTAAGTAACCCGTGTTTGTGATTGGAGCCGAGTCCCTTTGCTGTGCTGCCTTAGGTAAATGTTTTTGTTCATTTCTGGTGAGGGGGGTTGGGAGCACTGAAGCCTTTAGTCTCTTCCAGATTCAACTTAAAATCTGACAAGAAATAAATCAGACAAGCAACATTCTTGAAGAAATTTTAACTGGCAAGTGGAAATGTTTTGAACAGTTCCGTGGTC
>ENSMUSG00000092341.1296|Malat1
AGTAACAGGCTGAGTGTTGAGGAAATGGCTCTCTGCAGCTTTAAGTAACCCGTGTTTGTGATTGGAGCCGAGTCCCTTTGCTGTGCTGCCTTAGGTAAATGTTTTTGTTCATTTCTGGTGAGGGGGGTTGGGAGCACTGAAGCCTTTAGTCTCTTCCAGATTCAACTTAAAATCTGACAAGAAATAAATCAGACAAGCAACATTCTTGAAGAAATTTTAACTGGCAAGTGGAAATGTTTTGAACAGTTCCGTGGTCTTTA
>ENSMUSG00000092341.1297|Malat1
ACAGGCTGAGTGTTGAGGAAATGGCTCTCTGCAGCTTTAAGTAACCCGTGTTTGTGATTGGAGCCGAGTCCCTTTGCTGTGCTGCCTTAGGTAAATGTTTTTGTTCATTTCTGGTGAGGGGGGTTGGGAGCACTGAAGCCTTTAGTCTCTTCCAGATTCAACTTAAAATCTGACAAGAAATAAATCAGACAAGCAACATTCTTGAAGAAATTTTAACTGGCAAGTGGAAATGTTTTGAACAGTTCCGTGGTCTTTAGTGC
>ENSMUSG00000092341.1298|Malat1
GCTGAGTGTTGAGGAAATGGCTCTCTGCAGCTTTAAGTAACCCGTGTTTGTGATTGGAGCCGAGTCCCTTTGCTGTGCTGCCTTAGGTAAATGTTTTTGTTCATTTCTGGTGAGGGGGGTTGGGAGCACTGAAGCCTTTAGTCTCTTCCAGATTCAACTTAAAATCTGACAAGAAATAAATCAGACAAGCAACATTCTTGAAGAAATTTTAACTGGCAAGTGGAAATGTTTTGAACAGTTCCGTGGTCTTTAGTGCATTA
>ENSMUSG00000092341.1299|Malat1
AGTGTTGAGGAAATGGCTCTCTGCAGCTTTAAGTAACCCGTGTTTGTGATTGGAGCCGAGTCCCTTTGCTGTGCTGCCTTAGGTAAATGTTTTTGTTCATTTCTGGTGAGGGGGGTTGGGAGCACTGAAGCCTTTAGTCTCTTCCAGATTCAACTTAAAATCTGACAAGAAATAAATCAGACAAGCAACATTCTTGAAGAAATTTTAACTGGCAAGTGGAAATGTTTTGAACAGTTCCGTGGTCTTTAGTGCATTATCTT
>ENSMUSG00000092341.1300|Malat1
TTGAGGAAATGGCTCTCTGCAGCTTTAAGTAACCCGTGTTTGTGATTGGAGCCGAGTCCCTTTGCTGTGCTGCCTTAGGTAAATGTTTTTGTTCATTTCTGGTGAGGGGGGTTGGGAGCACTGAAGCCTTTAGTCTCTTCCAGATTCAACTTAAAATCTGACAAGAAATAAATCAGACAAGCAACATTCTTGAAGAAATTTTAACTGGCAAGTGGAAATGTTTTGAACAGTTCCGTGGTCTTTAGTGCATTATCTTTGTG
>ENSMUSG00000092341.1301|Malat1
GGAAATGGCTCTCTGCAGCTTTAAGTAACCCGTGTTTGTGATTGGAGCCGAGTCCCTTTGCTGTGCTGCCTTAGGTAAATGTTTTTGTTCATTTCTGGTGAGGGGGGTTGGGAGCACTGAAGCCTTTAGTCTCTTCCAGATTCAACTTAAAATCTGACAAGAAATAAATCAGACAAGCAACATTCTTGAAGAAATTTTAACTGGCAAGTGGAAATGTTTTGAACAGTTCCGTGGTCTTTAGTGCATTATCTTTGTGTAGG
>ENSMUSG00000092341.1302|Malat1
ATGGCTCTCTGCAGCTTTAAGTAACCCGTGTTTGTGATTGGAGCCGAGTCCCTTTGCTGTGCTGCCTTAGGTAAATGTTTTTGTTCATTTCTGGTGAGGGGGGTTGGGAGCACTGAAGCCTTTAGTCTCTTCCAGATTCAACTTAAAATCTGACAAGAAATAAATCAGACAAGCAACATTCTTGAAGAAATTTTAACTGGCAAGTGGAAATGTTTTGAACAGTTCCGTGGTCTTTAGTGCATTATCTTTGTGTAGGTGTT
>ENSMUSG00000092341.1303|Malat1
CTCTCTGCAGCTTTAAGTAACCCGTGTTTGTGATTGGAGCCGAGTCCCTTTGCTGTGCTGCCTTAGGTAAATGTTTTTGTTCATTTCTGGTGAGGGGGGTTGGGAGCACTGAAGCCTTTAGTCTCTTCCAGATTCAACTTAAAATCTGACAAGAAATAAATCAGACAAGCAACATTCTTGAAGAAATTTTAACTGGCAAGTGGAAATGTTTTGAACAGTTCCGTGGTCTTTAGTGCATTATCTTTGTGTAGGTGTTCTCT
>ENSMUSG00000092341.1304|Malat1
CTGCAGCTTTAAGTAACCCGTGTTTGTGATTGGAGCCGAGTCCCTTTGCTGTGCTGCCTTAGGTAAATGTTTTTGTTCATTTCTGGTGAGGGGGGTTGGGAGCACTGAAGCCTTTAGTCTCTTCCAGATTCAACTTAAAATCTGACAAGAAATAAATCAGACAAGCAACATTCTTGAAGAAATTTTAACTGGCAAGTGGAAATGTTTTGAACAGTTCCGTGGTCTTTAGTGCATTATCTTTGTGTAGGTGTTCTCTCTCC
>ENSMUSG00000092341.1305|Malat1
AGCTTTAAGTAACCCGTGTTTGTGATTGGAGCCGAGTCCCTTTGCTGTGCTGCCTTAGGTAAATGTTTTTGTTCATTTCTGGTGAGGGGGGTTGGGAGCACTGAAGCCTTTAGTCTCTTCCAGATTCAACTTAAAATCTGACAAGAAATAAATCAGACAAGCAACATTCTTGAAGAAATTTTAACTGGCAAGTGGAAATGTTTTGAACAGTTCCGTGGTCTTTAGTGCATTATCTTTGTGTAGGTGTTCTCTCTCCCCTC
>ENSMUSG00000092341.1306|Malat1
TTAAGTAACCCGTGTTTGTGATTGGAGCCGAGTCCCTTTGCTGTGCTGCCTTAGGTAAATGTTTTTGTTCATTTCTGGTGAGGGGGGTTGGGAGCACTGAAGCCTTTAGTCTCTTCCAGATTCAACTTAAAATCTGACAAGAAATAAATCAGACAAGCAACATTCTTGAAGAAATTTTAACTGGCAAGTGGAAATGTTTTGAACAGTTCCGTGGTCTTTAGTGCATTATCTTTGTGTAGGTGTTCTCTCTCCCCTCCCTT
>ENSMUSG00000092341.1307|Malat1
GTAACCCGTGTTTGTGATTGGAGCCGAGTCCCTTTGCTGTGCTGCCTTAGGTAAATGTTTTTGTTCATTTCTGGTGAGGGGGGTTGGGAGCACTGAAGCCTTTAGTCTCTTCCAGATTCAACTTAAAATCTGACAAGAAATAAATCAGACAAGCAACATTCTTGAAGAAATTTTAACTGGCAAGTGGAAATGTTTTGAACAGTTCCGTGGTCTTTAGTGCATTATCTTTGTGTAGGTGTTCTCTCTCCCCTCCCTTGGTC
>ENSMUSG00000092341.1308|Malat1
CCCGTGTTTGTGATTGGAGCCGAGTCCCTTTGCTGTGCTGCCTTAGGTAAATGTTTTTGTTCATTTCTGGTGAGGGGGGTTGGGAGCACTGAAGCCTTTAGTCTCTTCCAGATTCAACTTAAAATCTGACAAGAAATAAATCAGACAAGCAACATTCTTGAAGAAATTTTAACTGGCAAGTGGAAATGTTTTGAACAGTTCCGTGGTCTTTAGTGCATTATCTTTGTGTAGGTGTTCTCTCTCCCCTCCCTTGGTCTTAA
>ENSMUSG00000092341.1309|Malat1
TGTTTGTGATTGGAGCCGAGTCCCTTTGCTGTGCTGCCTTAGGTAAATGTTTTTGTTCATTTCTGGTGAGGGGGGTTGGGAGCACTGAAGCCTTTAGTCTCTTCCAGATTCAACTTAAAATCTGACAAGAAATAAATCAGACAAGCAACATTCTTGAAGAAATTTTAACTGGCAAGTGGAAATGTTTTGAACAGTTCCGTGGTCTTTAGTGCATTATCTTTGTGTAGGTGTTCTCTCTCCCCTCCCTTGGTCTTAATTCT
>ENSMUSG00000092341.1310|Malat1
TGTGATTGGAGCCGAGTCCCTTTGCTGTGCTGCCTTAGGTAAATGTTTTTGTTCATTTCTGGTGAGGGGGGTTGGGAGCACTGAAGCCTTTAGTCTCTTCCAGATTCAACTTAAAATCTGACAAGAAATAAATCAGACAAGCAACATTCTTGAAGAAATTTTAACTGGCAAGTGGAAATGTTTTGAACAGTTCCGTGGTCTTTAGTGCATTATCTTTGTGTAGGTGTTCTCTCTCCCCTCCCTTGGTCTTAATTCTTACA
>ENSMUSG00000092341.1311|Malat1
ATTGGAGCCGAGTCCCTTTGCTGTGCTGCCTTAGGTAAATGTTTTTGTTCATTTCTGGTGAGGGGGGTTGGGAGCACTGAAGCCTTTAGTCTCTTCCAGATTCAACTTAAAATCTGACAAGAAATAAATCAGACAAGCAACATTCTTGAAGAAATTTTAACTGGCAAGTGGAAATGTTTTGAACAGTTCCGTGGTCTTTAGTGCATTATCTTTGTGTAGGTGTTCTCTCTCCCCTCCCTTGGTCTTAATTCTTACATGCA
>ENSMUSG00000092341.1312|Malat1
GAGCCGAGTCCCTTTGCTGTGCTGCCTTAGGTAAATGTTTTTGTTCATTTCTGGTGAGGGGGGTTGGGAGCACTGAAGCCTTTAGTCTCTTCCAGATTCAACTTAAAATCTGACAAGAAATAAATCAGACAAGCAACATTCTTGAAGAAATTTTAACTGGCAAGTGGAAATGTTTTGAACAGTTCCGTGGTCTTTAGTGCATTATCTTTGTGTAGGTGTTCTCTCTCCCCTCCCTTGGTCTTAATTCTTACATGCAGGAA
>ENSMUSG00000092341.1313|Malat1
CGAGTCCCTTTGCTGTGCTGCCTTAGGTAAATGTTTTTGTTCATTTCTGGTGAGGGGGGTTGGGAGCACTGAAGCCTTTAGTCTCTTCCAGATTCAACTTAAAATCTGACAAGAAATAAATCAGACAAGCAACATTCTTGAAGAAATTTTAACTGGCAAGTGGAAATGTTTTGAACAGTTCCGTGGTCTTTAGTGCATTATCTTTGTGTAGGTGTTCTCTCTCCCCTCCCTTGGTCTTAATTCTTACATGCAGGAACATT
>ENSMUSG00000092341.1314|Malat1
TCCCTTTGCTGTGCTGCCTTAGGTAAATGTTTTTGTTCATTTCTGGTGAGGGGGGTTGGGAGCACTGAAGCCTTTAGTCTCTTCCAGATTCAACTTAAAATCTGACAAGAAATAAATCAGACAAGCAACATTCTTGAAGAAATTTTAACTGGCAAGTGGAAATGTTTTGAACAGTTCCGTGGTCTTTAGTGCATTATCTTTGTGTAGGTGTTCTCTCTCCCCTCCCTTGGTCTTAATTCTTACATGCAGGAACATTGACA
>ENSMUSG00000092341.1315|Malat1
TTTGCTGTGCTGCCTTAGGTAAATGTTTTTGTTCATTTCTGGTGAGGGGGGTTGGGAGCACTGAAGCCTTTAGTCTCTTCCAGATTCAACTTAAAATCTGACAAGAAATAAATCAGACAAGCAACATTCTTGAAGAAATTTTAACTGGCAAGTGGAAATGTTTTGAACAGTTCCGTGGTCTTTAGTGCATTATCTTTGTGTAGGTGTTCTCTCTCCCCTCCCTTGGTCTTAATTCTTACATGCAGGAACATTGACAACAG
>ENSMUSG00000092341.1316|Malat1
CTGTGCTGCCTTAGGTAAATGTTTTTGTTCATTTCTGGTGAGGGGGGTTGGGAGCACTGAAGCCTTTAGTCTCTTCCAGATTCAACTTAAAATCTGACAAGAAATAAATCAGACAAGCAACATTCTTGAAGAAATTTTAACTGGCAAGTGGAAATGTTTTGAACAGTTCCGTGGTCTTTAGTGCATTATCTTTGTGTAGGTGTTCTCTCTCCCCTCCCTTGGTCTTAATTCTTACATGCAGGAACATTGACAACAGCAGA
>ENSMUSG00000092341.1317|Malat1
GCTGCCTTAGGTAAATGTTTTTGTTCATTTCTGGTGAGGGGGGTTGGGAGCACTGAAGCCTTTAGTCTCTTCCAGATTCAACTTAAAATCTGACAAGAAATAAATCAGACAAGCAACATTCTTGAAGAAATTTTAACTGGCAAGTGGAAATGTTTTGAACAGTTCCGTGGTCTTTAGTGCATTATCTTTGTGTAGGTGTTCTCTCTCCCCTCCCTTGGTCTTAATTCTTACATGCAGGAACATTGACAACAGCAGACATC
>ENSMUSG00000092341.1318|Malat1
CCTTAGGTAAATGTTTTTGTTCATTTCTGGTGAGGGGGGTTGGGAGCACTGAAGCCTTTAGTCTCTTCCAGATTCAACTTAAAATCTGACAAGAAATAAATCAGACAAGCAACATTCTTGAAGAAATTTTAACTGGCAAGTGGAAATGTTTTGAACAGTTCCGTGGTCTTTAGTGCATTATCTTTGTGTAGGTGTTCTCTCTCCCCTCCCTTGGTCTTAATTCTTACATGCAGGAACATTGACAACAGCAGACATCTATC
>ENSMUSG00000092341.1319|Malat1
AGGTAAATGTTTTTGTTCATTTCTGGTGAGGGGGGTTGGGAGCACTGAAGCCTTTAGTCTCTTCCAGATTCAACTTAAAATCTGACAAGAAATAAATCAGACAAGCAACATTCTTGAAGAAATTTTAACTGGCAAGTGGAAATGTTTTGAACAGTTCCGTGGTCTTTAGTGCATTATCTTTGTGTAGGTGTTCTCTCTCCCCTCCCTTGGTCTTAATTCTTACATGCAGGAACATTGACAACAGCAGACATCTATCTATT
>ENSMUSG00000092341.1320|Malat1
AAATGTTTTTGTTCATTTCTGGTGAGGGGGGTTGGGAGCACTGAAGCCTTTAGTCTCTTCCAGATTCAACTTAAAATCTGACAAGAAATAAATCAGACAAGCAACATTCTTGAAGAAATTTTAACTGGCAAGTGGAAATGTTTTGAACAGTTCCGTGGTCTTTAGTGCATTATCTTTGTGTAGGTGTTCTCTCTCCCCTCCCTTGGTCTTAATTCTTACATGCAGGAACATTGACAACAGCAGACATCTATCTATTCAAG
>ENSMUSG00000092341.1321|Malat1
GTTTTTGTTCATTTCTGGTGAGGGGGGTTGGGAGCACTGAAGCCTTTAGTCTCTTCCAGATTCAACTTAAAATCTGACAAGAAATAAATCAGACAAGCAACATTCTTGAAGAAATTTTAACTGGCAAGTGGAAATGTTTTGAACAGTTCCGTGGTCTTTAGTGCATTATCTTTGTGTAGGTGTTCTCTCTCCCCTCCCTTGGTCTTAATTCTTACATGCAGGAACATTGACAACAGCAGACATCTATCTATTCAAGGGGC
>ENSMUSG00000092341.1322|Malat1
TTGTTCATTTCTGGTGAGGGGGGTTGGGAGCACTGAAGCCTTTAGTCTCTTCCAGATTCAACTTAAAATCTGACAAGAAATAAATCAGACAAGCAACATTCTTGAAGAAATTTTAACTGGCAAGTGGAAATGTTTTGAACAGTTCCGTGGTCTTTAGTGCATTATCTTTGTGTAGGTGTTCTCTCTCCCCTCCCTTGGTCTTAATTCTTACATGCAGGAACATTGACAACAGCAGACATCTATCTATTCAAGGGGCCAGA
>ENSMUSG00000092341.1323|Malat1
TCATTTCTGGTGAGGGGGGTTGGGAGCACTGAAGCCTTTAGTCTCTTCCAGATTCAACTTAAAATCTGACAAGAAATAAATCAGACAAGCAACATTCTTGAAGAAATTTTAACTGGCAAGTGGAAATGTTTTGAACAGTTCCGTGGTCTTTAGTGCATTATCTTTGTGTAGGTGTTCTCTCTCCCCTCCCTTGGTCTTAATTCTTACATGCAGGAACATTGACAACAGCAGACATCTATCTATTCAAGGGGCCAGAGAAT
>ENSMUSG00000092341.1324|Malat1
TTCTGGTGAGGGGGGTTGGGAGCACTGAAGCCTTTAGTCTCTTCCAGATTCAACTTAAAATCTGACAAGAAATAAATCAGACAAGCAACATTCTTGAAGAAATTTTAACTGGCAAGTGGAAATGTTTTGAACAGTTCCGTGGTCTTTAGTGCATTATCTTTGTGTAGGTGTTCTCTCTCCCCTCCCTTGGTCTTAATTCTTACATGCAGGAACATTGACAACAGCAGACATCTATCTATTCAAGGGGCCAGAGAATCCAG
>ENSMUSG00000092341.1325|Malat1
GGTGAGGGGGGTTGGGAGCACTGAAGCCTTTAGTCTCTTCCAGATTCAACTTAAAATCTGACAAGAAATAAATCAGACAAGCAACATTCTTGAAGAAATTTTAACTGGCAAGTGGAAATGTTTTGAACAGTTCCGTGGTCTTTAGTGCATTATCTTTGTGTAGGTGTTCTCTCTCCCCTCCCTTGGTCTTAATTCTTACATGCAGGAACATTGACAACAGCAGACATCTATCTATTCAAGGGGCCAGAGAATCCAGACCC
>ENSMUSG00000092341.1326|Malat1
AGGGGGGTTGGGAGCACTGAAGCCTTTAGTCTCTTCCAGATTCAACTTAAAATCTGACAAGAAATAAATCAGACAAGCAACATTCTTGAAGAAATTTTAACTGGCAAGTGGAAATGTTTTGAACAGTTCCGTGGTCTTTAGTGCATTATCTTTGTGTAGGTGTTCTCTCTCCCCTCCCTTGGTCTTAATTCTTACATGCAGGAACATTGACAACAGCAGACATCTATCTATTCAAGGGGCCAGAGAATCCAGACCCAGTA
>ENSMUSG00000092341.1327|Malat1
GGGTTGGGAGCACTGAAGCCTTTAGTCTCTTCCAGATTCAACTTAAAATCTGACAAGAAATAAATCAGACAAGCAACATTCTTGAAGAAATTTTAACTGGCAAGTGGAAATGTTTTGAACAGTTCCGTGGTCTTTAGTGCATTATCTTTGTGTAGGTGTTCTCTCTCCCCTCCCTTGGTCTTAATTCTTACATGCAGGAACATTGACAACAGCAGACATCTATCTATTCAAGGGGCCAGAGAATCCAGACCCAGTAAGGA
>ENSMUSG00000092341.1328|Malat1
TGGGAGCACTGAAGCCTTTAGTCTCTTCCAGATTCAACTTAAAATCTGACAAGAAATAAATCAGACAAGCAACATTCTTGAAGAAATTTTAACTGGCAAGTGGAAATGTTTTGAACAGTTCCGTGGTCTTTAGTGCATTATCTTTGTGTAGGTGTTCTCTCTCCCCTCCCTTGGTCTTAATTCTTACATGCAGGAACATTGACAACAGCAGACATCTATCTATTCAAGGGGCCAGAGAATCCAGACCCAGTAAGGAAAAA
>ENSMUSG00000092341.1329|Malat1
AGCACTGAAGCCTTTAGTCTCTTCCAGATTCAACTTAAAATCTGACAAGAAATAAATCAGACAAGCAACATTCTTGAAGAAATTTTAACTGGCAAGTGGAAATGTTTTGAACAGTTCCGTGGTCTTTAGTGCATTATCTTTGTGTAGGTGTTCTCTCTCCCCTCCCTTGGTCTTAATTCTTACATGCAGGAACATTGACAACAGCAGACATCTATCTATTCAAGGGGCCAGAGAATCCAGACCCAGTAAGGAAAAATAGC
>ENSMUSG00000092341.1330|Malat1
CTGAAGCCTTTAGTCTCTTCCAGATTCAACTTAAAATCTGACAAGAAATAAATCAGACAAGCAACATTCTTGAAGAAATTTTAACTGGCAAGTGGAAATGTTTTGAACAGTTCCGTGGTCTTTAGTGCATTATCTTTGTGTAGGTGTTCTCTCTCCCCTCCCTTGGTCTTAATTCTTACATGCAGGAACATTGACAACAGCAGACATCTATCTATTCAAGGGGCCAGAGAATCCAGACCCAGTAAGGAAAAATAGCCCAT
>ENSMUSG00000092341.1331|Malat1
AGCCTTTAGTCTCTTCCAGATTCAACTTAAAATCTGACAAGAAATAAATCAGACAAGCAACATTCTTGAAGAAATTTTAACTGGCAAGTGGAAATGTTTTGAACAGTTCCGTGGTCTTTAGTGCATTATCTTTGTGTAGGTGTTCTCTCTCCCCTCCCTTGGTCTTAATTCTTACATGCAGGAACATTGACAACAGCAGACATCTATCTATTCAAGGGGCCAGAGAATCCAGACCCAGTAAGGAAAAATAGCCCATTTAC
>ENSMUSG00000092341.1332|Malat1
TTTAGTCTCTTCCAGATTCAACTTAAAATCTGACAAGAAATAAATCAGACAAGCAACATTCTTGAAGAAATTTTAACTGGCAAGTGGAAATGTTTTGAACAGTTCCGTGGTCTTTAGTGCATTATCTTTGTGTAGGTGTTCTCTCTCCCCTCCCTTGGTCTTAATTCTTACATGCAGGAACATTGACAACAGCAGACATCTATCTATTCAAGGGGCCAGAGAATCCAGACCCAGTAAGGAAAAATAGCCCATTTACTTTA
>ENSMUSG00000092341.1333|Malat1
GTCTCTTCCAGATTCAACTTAAAATCTGACAAGAAATAAATCAGACAAGCAACATTCTTGAAGAAATTTTAACTGGCAAGTGGAAATGTTTTGAACAGTTCCGTGGTCTTTAGTGCATTATCTTTGTGTAGGTGTTCTCTCTCCCCTCCCTTGGTCTTAATTCTTACATGCAGGAACATTGACAACAGCAGACATCTATCTATTCAAGGGGCCAGAGAATCCAGACCCAGTAAGGAAAAATAGCCCATTTACTTTAAATC
>ENSMUSG00000092341.1334|Malat1
CTTCCAGATTCAACTTAAAATCTGACAAGAAATAAATCAGACAAGCAACATTCTTGAAGAAATTTTAACTGGCAAGTGGAAATGTTTTGAACAGTTCCGTGGTCTTTAGTGCATTATCTTTGTGTAGGTGTTCTCTCTCCCCTCCCTTGGTCTTAATTCTTACATGCAGGAACATTGACAACAGCAGACATCTATCTATTCAAGGGGCCAGAGAATCCAGACCCAGTAAGGAAAAATAGCCCATTTACTTTAAATCGATA
>ENSMUSG00000092341.1335|Malat1
CAGATTCAACTTAAAATCTGACAAGAAATAAATCAGACAAGCAACATTCTTGAAGAAATTTTAACTGGCAAGTGGAAATGTTTTGAACAGTTCCGTGGTCTTTAGTGCATTATCTTTGTGTAGGTGTTCTCTCTCCCCTCCCTTGGTCTTAATTCTTACATGCAGGAACATTGACAACAGCAGACATCTATCTATTCAAGGGGCCAGAGAATCCAGACCCAGTAAGGAAAAATAGCCCATTTACTTTAAATCGATAAGTG
>ENSMUSG00000092341.1336|Malat1
TTCAACTTAAAATCTGACAAGAAATAAATCAGACAAGCAACATTCTTGAAGAAATTTTAACTGGCAAGTGGAAATGTTTTGAACAGTTCCGTGGTCTTTAGTGCATTATCTTTGTGTAGGTGTTCTCTCTCCCCTCCCTTGGTCTTAATTCTTACATGCAGGAACATTGACAACAGCAGACATCTATCTATTCAAGGGGCCAGAGAATCCAGACCCAGTAAGGAAAAATAGCCCATTTACTTTAAATCGATAAGTGAAGC
>ENSMUSG00000092341.1337|Malat1
ACTTAAAATCTGACAAGAAATAAATCAGACAAGCAACATTCTTGAAGAAATTTTAACTGGCAAGTGGAAATGTTTTGAACAGTTCCGTGGTCTTTAGTGCATTATCTTTGTGTAGGTGTTCTCTCTCCCCTCCCTTGGTCTTAATTCTTACATGCAGGAACATTGACAACAGCAGACATCTATCTATTCAAGGGGCCAGAGAATCCAGACCCAGTAAGGAAAAATAGCCCATTTACTTTAAATCGATAAGTGAAGCAGAC
>ENSMUSG00000092341.1338|Malat1
AAAATCTGACAAGAAATAAATCAGACAAGCAACATTCTTGAAGAAATTTTAACTGGCAAGTGGAAATGTTTTGAACAGTTCCGTGGTCTTTAGTGCATTATCTTTGTGTAGGTGTTCTCTCTCCCCTCCCTTGGTCTTAATTCTTACATGCAGGAACATTGACAACAGCAGACATCTATCTATTCAAGGGGCCAGAGAATCCAGACCCAGTAAGGAAAAATAGCCCATTTACTTTAAATCGATAAGTGAAGCAGACATGC
>ENSMUSG00000092341.1339|Malat1
TCTGACAAGAAATAAATCAGACAAGCAACATTCTTGAAGAAATTTTAACTGGCAAGTGGAAATGTTTTGAACAGTTCCGTGGTCTTTAGTGCATTATCTTTGTGTAGGTGTTCTCTCTCCCCTCCCTTGGTCTTAATTCTTACATGCAGGAACATTGACAACAGCAGACATCTATCTATTCAAGGGGCCAGAGAATCCAGACCCAGTAAGGAAAAATAGCCCATTTACTTTAAATCGATAAGTGAAGCAGACATGCCATT
>ENSMUSG00000092341.1340|Malat1
ACAAGAAATAAATCAGACAAGCAACATTCTTGAAGAAATTTTAACTGGCAAGTGGAAATGTTTTGAACAGTTCCGTGGTCTTTAGTGCATTATCTTTGTGTAGGTGTTCTCTCTCCCCTCCCTTGGTCTTAATTCTTACATGCAGGAACATTGACAACAGCAGACATCTATCTATTCAAGGGGCCAGAGAATCCAGACCCAGTAAGGAAAAATAGCCCATTTACTTTAAATCGATAAGTGAAGCAGACATGCCATTTTCA
>ENSMUSG00000092341.1341|Malat1
GAAATAAATCAGACAAGCAACATTCTTGAAGAAATTTTAACTGGCAAGTGGAAATGTTTTGAACAGTTCCGTGGTCTTTAGTGCATTATCTTTGTGTAGGTGTTCTCTCTCCCCTCCCTTGGTCTTAATTCTTACATGCAGGAACATTGACAACAGCAGACATCTATCTATTCAAGGGGCCAGAGAATCCAGACCCAGTAAGGAAAAATAGCCCATTTACTTTAAATCGATAAGTGAAGCAGACATGCCATTTTCAGTGT
>ENSMUSG00000092341.1342|Malat1
TAAATCAGACAAGCAACATTCTTGAAGAAATTTTAACTGGCAAGTGGAAATGTTTTGAACAGTTCCGTGGTCTTTAGTGCATTATCTTTGTGTAGGTGTTCTCTCTCCCCTCCCTTGGTCTTAATTCTTACATGCAGGAACATTGACAACAGCAGACATCTATCTATTCAAGGGGCCAGAGAATCCAGACCCAGTAAGGAAAAATAGCCCATTTACTTTAAATCGATAAGTGAAGCAGACATGCCATTTTCAGTGTGGGG
>ENSMUSG00000092341.1343|Malat1
TCAGACAAGCAACATTCTTGAAGAAATTTTAACTGGCAAGTGGAAATGTTTTGAACAGTTCCGTGGTCTTTAGTGCATTATCTTTGTGTAGGTGTTCTCTCTCCCCTCCCTTGGTCTTAATTCTTACATGCAGGAACATTGACAACAGCAGACATCTATCTATTCAAGGGGCCAGAGAATCCAGACCCAGTAAGGAAAAATAGCCCATTTACTTTAAATCGATAAGTGAAGCAGACATGCCATTTTCAGTGTGGGGATTG
>ENSMUSG00000092341.1344|Malat1
ACAAGCAACATTCTTGAAGAAATTTTAACTGGCAAGTGGAAATGTTTTGAACAGTTCCGTGGTCTTTAGTGCATTATCTTTGTGTAGGTGTTCTCTCTCCCCTCCCTTGGTCTTAATTCTTACATGCAGGAACATTGACAACAGCAGACATCTATCTATTCAAGGGGCCAGAGAATCCAGACCCAGTAAGGAAAAATAGCCCATTTACTTTAAATCGATAAGTGAAGCAGACATGCCATTTTCAGTGTGGGGATTGGGAA
>ENSMUSG00000092341.1345|Malat1
GCAACATTCTTGAAGAAATTTTAACTGGCAAGTGGAAATGTTTTGAACAGTTCCGTGGTCTTTAGTGCATTATCTTTGTGTAGGTGTTCTCTCTCCCCTCCCTTGGTCTTAATTCTTACATGCAGGAACATTGACAACAGCAGACATCTATCTATTCAAGGGGCCAGAGAATCCAGACCCAGTAAGGAAAAATAGCCCATTTACTTTAAATCGATAAGTGAAGCAGACATGCCATTTTCAGTGTGGGGATTGGGAAGCCC
>ENSMUSG00000092341.1346|Malat1
CATTCTTGAAGAAATTTTAACTGGCAAGTGGAAATGTTTTGAACAGTTCCGTGGTCTTTAGTGCATTATCTTTGTGTAGGTGTTCTCTCTCCCCTCCCTTGGTCTTAATTCTTACATGCAGGAACATTGACAACAGCAGACATCTATCTATTCAAGGGGCCAGAGAATCCAGACCCAGTAAGGAAAAATAGCCCATTTACTTTAAATCGATAAGTGAAGCAGACATGCCATTTTCAGTGTGGGGATTGGGAAGCCCTAGT
>ENSMUSG00000092341.1347|Malat1
CTTGAAGAAATTTTAACTGGCAAGTGGAAATGTTTTGAACAGTTCCGTGGTCTTTAGTGCATTATCTTTGTGTAGGTGTTCTCTCTCCCCTCCCTTGGTCTTAATTCTTACATGCAGGAACATTGACAACAGCAGACATCTATCTATTCAAGGGGCCAGAGAATCCAGACCCAGTAAGGAAAAATAGCCCATTTACTTTAAATCGATAAGTGAAGCAGACATGCCATTTTCAGTGTGGGGATTGGGAAGCCCTAGTTCTT
>ENSMUSG00000092341.1348|Malat1
AAGAAATTTTAACTGGCAAGTGGAAATGTTTTGAACAGTTCCGTGGTCTTTAGTGCATTATCTTTGTGTAGGTGTTCTCTCTCCCCTCCCTTGGTCTTAATTCTTACATGCAGGAACATTGACAACAGCAGACATCTATCTATTCAAGGGGCCAGAGAATCCAGACCCAGTAAGGAAAAATAGCCCATTTACTTTAAATCGATAAGTGAAGCAGACATGCCATTTTCAGTGTGGGGATTGGGAAGCCCTAGTTCTTTCAG
>ENSMUSG00000092341.1349|Malat1
AATTTTAACTGGCAAGTGGAAATGTTTTGAACAGTTCCGTGGTCTTTAGTGCATTATCTTTGTGTAGGTGTTCTCTCTCCCCTCCCTTGGTCTTAATTCTTACATGCAGGAACATTGACAACAGCAGACATCTATCTATTCAAGGGGCCAGAGAATCCAGACCCAGTAAGGAAAAATAGCCCATTTACTTTAAATCGATAAGTGAAGCAGACATGCCATTTTCAGTGTGGGGATTGGGAAGCCCTAGTTCTTTCAGATGT
>ENSMUSG00000092341.1350|Malat1
TTAACTGGCAAGTGGAAATGTTTTGAACAGTTCCGTGGTCTTTAGTGCATTATCTTTGTGTAGGTGTTCTCTCTCCCCTCCCTTGGTCTTAATTCTTACATGCAGGAACATTGACAACAGCAGACATCTATCTATTCAAGGGGCCAGAGAATCCAGACCCAGTAAGGAAAAATAGCCCATTTACTTTAAATCGATAAGTGAAGCAGACATGCCATTTTCAGTGTGGGGATTGGGAAGCCCTAGTTCTTTCAGATGTACTT
>ENSMUSG00000092341.1351|Malat1
CTGGCAAGTGGAAATGTTTTGAACAGTTCCGTGGTCTTTAGTGCATTATCTTTGTGTAGGTGTTCTCTCTCCCCTCCCTTGGTCTTAATTCTTACATGCAGGAACATTGACAACAGCAGACATCTATCTATTCAAGGGGCCAGAGAATCCAGACCCAGTAAGGAAAAATAGCCCATTTACTTTAAATCGATAAGTGAAGCAGACATGCCATTTTCAGTGTGGGGATTGGGAAGCCCTAGTTCTTTCAGATGTACTTCAGA
>ENSMUSG00000092341.1352|Malat1
CAAGTGGAAATGTTTTGAACAGTTCCGTGGTCTTTAGTGCATTATCTTTGTGTAGGTGTTCTCTCTCCCCTCCCTTGGTCTTAATTCTTACATGCAGGAACATTGACAACAGCAGACATCTATCTATTCAAGGGGCCAGAGAATCCAGACCCAGTAAGGAAAAATAGCCCATTTACTTTAAATCGATAAGTGAAGCAGACATGCCATTTTCAGTGTGGGGATTGGGAAGCCCTAGTTCTTTCAGATGTACTTCAGACTGT
>ENSMUSG00000092341.1353|Malat1
TGGAAATGTTTTGAACAGTTCCGTGGTCTTTAGTGCATTATCTTTGTGTAGGTGTTCTCTCTCCCCTCCCTTGGTCTTAATTCTTACATGCAGGAACATTGACAACAGCAGACATCTATCTATTCAAGGGGCCAGAGAATCCAGACCCAGTAAGGAAAAATAGCCCATTTACTTTAAATCGATAAGTGAAGCAGACATGCCATTTTCAGTGTGGGGATTGGGAAGCCCTAGTTCTTTCAGATGTACTTCAGACTGTAGAA
>ENSMUSG00000092341.1354|Malat1
AATGTTTTGAACAGTTCCGTGGTCTTTAGTGCATTATCTTTGTGTAGGTGTTCTCTCTCCCCTCCCTTGGTCTTAATTCTTACATGCAGGAACATTGACAACAGCAGACATCTATCTATTCAAGGGGCCAGAGAATCCAGACCCAGTAAGGAAAAATAGCCCATTTACTTTAAATCGATAAGTGAAGCAGACATGCCATTTTCAGTGTGGGGATTGGGAAGCCCTAGTTCTTTCAGATGTACTTCAGACTGTAGAAGGAG
>ENSMUSG00000092341.1355|Malat1
TTTTGAACAGTTCCGTGGTCTTTAGTGCATTATCTTTGTGTAGGTGTTCTCTCTCCCCTCCCTTGGTCTTAATTCTTACATGCAGGAACATTGACAACAGCAGACATCTATCTATTCAAGGGGCCAGAGAATCCAGACCCAGTAAGGAAAAATAGCCCATTTACTTTAAATCGATAAGTGAAGCAGACATGCCATTTTCAGTGTGGGGATTGGGAAGCCCTAGTTCTTTCAGATGTACTTCAGACTGTAGAAGGAGCTTC
>ENSMUSG00000092341.1356|Malat1
GAACAGTTCCGTGGTCTTTAGTGCATTATCTTTGTGTAGGTGTTCTCTCTCCCCTCCCTTGGTCTTAATTCTTACATGCAGGAACATTGACAACAGCAGACATCTATCTATTCAAGGGGCCAGAGAATCCAGACCCAGTAAGGAAAAATAGCCCATTTACTTTAAATCGATAAGTGAAGCAGACATGCCATTTTCAGTGTGGGGATTGGGAAGCCCTAGTTCTTTCAGATGTACTTCAGACTGTAGAAGGAGCTTCCAGT
>ENSMUSG00000092341.1357|Malat1
AGTTCCGTGGTCTTTAGTGCATTATCTTTGTGTAGGTGTTCTCTCTCCCCTCCCTTGGTCTTAATTCTTACATGCAGGAACATTGACAACAGCAGACATCTATCTATTCAAGGGGCCAGAGAATCCAGACCCAGTAAGGAAAAATAGCCCATTTACTTTAAATCGATAAGTGAAGCAGACATGCCATTTTCAGTGTGGGGATTGGGAAGCCCTAGTTCTTTCAGATGTACTTCAGACTGTAGAAGGAGCTTCCAGTTGAA
>ENSMUSG00000092341.1358|Malat1
CCGTGGTCTTTAGTGCATTATCTTTGTGTAGGTGTTCTCTCTCCCCTCCCTTGGTCTTAATTCTTACATGCAGGAACATTGACAACAGCAGACATCTATCTATTCAAGGGGCCAGAGAATCCAGACCCAGTAAGGAAAAATAGCCCATTTACTTTAAATCGATAAGTGAAGCAGACATGCCATTTTCAGTGTGGGGATTGGGAAGCCCTAGTTCTTTCAGATGTACTTCAGACTGTAGAAGGAGCTTCCAGTTGAATTGA
>ENSMUSG00000092341.1359|Malat1
GGTCTTTAGTGCATTATCTTTGTGTAGGTGTTCTCTCTCCCCTCCCTTGGTCTTAATTCTTACATGCAGGAACATTGACAACAGCAGACATCTATCTATTCAAGGGGCCAGAGAATCCAGACCCAGTAAGGAAAAATAGCCCATTTACTTTAAATCGATAAGTGAAGCAGACATGCCATTTTCAGTGTGGGGATTGGGAAGCCCTAGTTCTTTCAGATGTACTTCAGACTGTAGAAGGAGCTTCCAGTTGAATTGAAATT
>ENSMUSG00000092341.1360|Malat1
TTTAGTGCATTATCTTTGTGTAGGTGTTCTCTCTCCCCTCCCTTGGTCTTAATTCTTACATGCAGGAACATTGACAACAGCAGACATCTATCTATTCAAGGGGCCAGAGAATCCAGACCCAGTAAGGAAAAATAGCCCATTTACTTTAAATCGATAAGTGAAGCAGACATGCCATTTTCAGTGTGGGGATTGGGAAGCCCTAGTTCTTTCAGATGTACTTCAGACTGTAGAAGGAGCTTCCAGTTGAATTGAAATTCACC
>ENSMUSG00000092341.1361|Malat1
GTGCATTATCTTTGTGTAGGTGTTCTCTCTCCCCTCCCTTGGTCTTAATTCTTACATGCAGGAACATTGACAACAGCAGACATCTATCTATTCAAGGGGCCAGAGAATCCAGACCCAGTAAGGAAAAATAGCCCATTTACTTTAAATCGATAAGTGAAGCAGACATGCCATTTTCAGTGTGGGGATTGGGAAGCCCTAGTTCTTTCAGATGTACTTCAGACTGTAGAAGGAGCTTCCAGTTGAATTGAAATTCACCAGTG
>ENSMUSG00000092341.1362|Malat1
ATTATCTTTGTGTAGGTGTTCTCTCTCCCCTCCCTTGGTCTTAATTCTTACATGCAGGAACATTGACAACAGCAGACATCTATCTATTCAAGGGGCCAGAGAATCCAGACCCAGTAAGGAAAAATAGCCCATTTACTTTAAATCGATAAGTGAAGCAGACATGCCATTTTCAGTGTGGGGATTGGGAAGCCCTAGTTCTTTCAGATGTACTTCAGACTGTAGAAGGAGCTTCCAGTTGAATTGAAATTCACCAGTGGACA
>ENSMUSG00000092341.1363|Malat1
TCTTTGTGTAGGTGTTCTCTCTCCCCTCCCTTGGTCTTAATTCTTACATGCAGGAACATTGACAACAGCAGACATCTATCTATTCAAGGGGCCAGAGAATCCAGACCCAGTAAGGAAAAATAGCCCATTTACTTTAAATCGATAAGTGAAGCAGACATGCCATTTTCAGTGTGGGGATTGGGAAGCCCTAGTTCTTTCAGATGTACTTCAGACTGTAGAAGGAGCTTCCAGTTGAATTGAAATTCACCAGTGGACAAAAT
>ENSMUSG00000092341.1364|Malat1
TGTGTAGGTGTTCTCTCTCCCCTCCCTTGGTCTTAATTCTTACATGCAGGAACATTGACAACAGCAGACATCTATCTATTCAAGGGGCCAGAGAATCCAGACCCAGTAAGGAAAAATAGCCCATTTACTTTAAATCGATAAGTGAAGCAGACATGCCATTTTCAGTGTGGGGATTGGGAAGCCCTAGTTCTTTCAGATGTACTTCAGACTGTAGAAGGAGCTTCCAGTTGAATTGAAATTCACCAGTGGACAAAATGAGG
>ENSMUSG00000092341.1365|Malat1
TAGGTGTTCTCTCTCCCCTCCCTTGGTCTTAATTCTTACATGCAGGAACATTGACAACAGCAGACATCTATCTATTCAAGGGGCCAGAGAATCCAGACCCAGTAAGGAAAAATAGCCCATTTACTTTAAATCGATAAGTGAAGCAGACATGCCATTTTCAGTGTGGGGATTGGGAAGCCCTAGTTCTTTCAGATGTACTTCAGACTGTAGAAGGAGCTTCCAGTTGAATTGAAATTCACCAGTGGACAAAATGAGGACAA
>ENSMUSG00000092341.1366|Malat1
TGTTCTCTCTCCCCTCCCTTGGTCTTAATTCTTACATGCAGGAACATTGACAACAGCAGACATCTATCTATTCAAGGGGCCAGAGAATCCAGACCCAGTAAGGAAAAATAGCCCATTTACTTTAAATCGATAAGTGAAGCAGACATGCCATTTTCAGTGTGGGGATTGGGAAGCCCTAGTTCTTTCAGATGTACTTCAGACTGTAGAAGGAGCTTCCAGTTGAATTGAAATTCACCAGTGGACAAAATGAGGACAACAGG
>ENSMUSG00000092341.1367|Malat1
CTCTCTCCCCTCCCTTGGTCTTAATTCTTACATGCAGGAACATTGACAACAGCAGACATCTATCTATTCAAGGGGCCAGAGAATCCAGACCCAGTAAGGAAAAATAGCCCATTTACTTTAAATCGATAAGTGAAGCAGACATGCCATTTTCAGTGTGGGGATTGGGAAGCCCTAGTTCTTTCAGATGTACTTCAGACTGTAGAAGGAGCTTCCAGTTGAATTGAAATTCACCAGTGGACAAAATGAGGACAACAGGTGAA
>ENSMUSG00000092341.1368|Malat1
CTCCCCTCCCTTGGTCTTAATTCTTACATGCAGGAACATTGACAACAGCAGACATCTATCTATTCAAGGGGCCAGAGAATCCAGACCCAGTAAGGAAAAATAGCCCATTTACTTTAAATCGATAAGTGAAGCAGACATGCCATTTTCAGTGTGGGGATTGGGAAGCCCTAGTTCTTTCAGATGTACTTCAGACTGTAGAAGGAGCTTCCAGTTGAATTGAAATTCACCAGTGGACAAAATGAGGACAACAGGTGAACGAG
>ENSMUSG00000092341.1369|Malat1
CCTCCCTTGGTCTTAATTCTTACATGCAGGAACATTGACAACAGCAGACATCTATCTATTCAAGGGGCCAGAGAATCCAGACCCAGTAAGGAAAAATAGCCCATTTACTTTAAATCGATAAGTGAAGCAGACATGCCATTTTCAGTGTGGGGATTGGGAAGCCCTAGTTCTTTCAGATGTACTTCAGACTGTAGAAGGAGCTTCCAGTTGAATTGAAATTCACCAGTGGACAAAATGAGGACAACAGGTGAACGAGCCTT
>ENSMUSG00000092341.1370|Malat1
CCTTGGTCTTAATTCTTACATGCAGGAACATTGACAACAGCAGACATCTATCTATTCAAGGGGCCAGAGAATCCAGACCCAGTAAGGAAAAATAGCCCATTTACTTTAAATCGATAAGTGAAGCAGACATGCCATTTTCAGTGTGGGGATTGGGAAGCCCTAGTTCTTTCAGATGTACTTCAGACTGTAGAAGGAGCTTCCAGTTGAATTGAAATTCACCAGTGGACAAAATGAGGACAACAGGTGAACGAGCCTTTTCT
>ENSMUSG00000092341.1371|Malat1
GGTCTTAATTCTTACATGCAGGAACATTGACAACAGCAGACATCTATCTATTCAAGGGGCCAGAGAATCCAGACCCAGTAAGGAAAAATAGCCCATTTACTTTAAATCGATAAGTGAAGCAGACATGCCATTTTCAGTGTGGGGATTGGGAAGCCCTAGTTCTTTCAGATGTACTTCAGACTGTAGAAGGAGCTTCCAGTTGAATTGAAATTCACCAGTGGACAAAATGAGGACAACAGGTGAACGAGCCTTTTCTTGTT
>ENSMUSG00000092341.1372|Malat1
TTAATTCTTACATGCAGGAACATTGACAACAGCAGACATCTATCTATTCAAGGGGCCAGAGAATCCAGACCCAGTAAGGAAAAATAGCCCATTTACTTTAAATCGATAAGTGAAGCAGACATGCCATTTTCAGTGTGGGGATTGGGAAGCCCTAGTTCTTTCAGATGTACTTCAGACTGTAGAAGGAGCTTCCAGTTGAATTGAAATTCACCAGTGGACAAAATGAGGACAACAGGTGAACGAGCCTTTTCTTGTTTAAG
>ENSMUSG00000092341.1373|Malat1
TTCTTACATGCAGGAACATTGACAACAGCAGACATCTATCTATTCAAGGGGCCAGAGAATCCAGACCCAGTAAGGAAAAATAGCCCATTTACTTTAAATCGATAAGTGAAGCAGACATGCCATTTTCAGTGTGGGGATTGGGAAGCCCTAGTTCTTTCAGATGTACTTCAGACTGTAGAAGGAGCTTCCAGTTGAATTGAAATTCACCAGTGGACAAAATGAGGACAACAGGTGAACGAGCCTTTTCTTGTTTAAGATTA
>ENSMUSG00000092341.1374|Malat1
TACATGCAGGAACATTGACAACAGCAGACATCTATCTATTCAAGGGGCCAGAGAATCCAGACCCAGTAAGGAAAAATAGCCCATTTACTTTAAATCGATAAGTGAAGCAGACATGCCATTTTCAGTGTGGGGATTGGGAAGCCCTAGTTCTTTCAGATGTACTTCAGACTGTAGAAGGAGCTTCCAGTTGAATTGAAATTCACCAGTGGACAAAATGAGGACAACAGGTGAACGAGCCTTTTCTTGTTTAAGATTAGCTA
>ENSMUSG00000092341.1375|Malat1
TGCAGGAACATTGACAACAGCAGACATCTATCTATTCAAGGGGCCAGAGAATCCAGACCCAGTAAGGAAAAATAGCCCATTTACTTTAAATCGATAAGTGAAGCAGACATGCCATTTTCAGTGTGGGGATTGGGAAGCCCTAGTTCTTTCAGATGTACTTCAGACTGTAGAAGGAGCTTCCAGTTGAATTGAAATTCACCAGTGGACAAAATGAGGACAACAGGTGAACGAGCCTTTTCTTGTTTAAGATTAGCTACTGG
>ENSMUSG00000092341.1376|Malat1
GGAACATTGACAACAGCAGACATCTATCTATTCAAGGGGCCAGAGAATCCAGACCCAGTAAGGAAAAATAGCCCATTTACTTTAAATCGATAAGTGAAGCAGACATGCCATTTTCAGTGTGGGGATTGGGAAGCCCTAGTTCTTTCAGATGTACTTCAGACTGTAGAAGGAGCTTCCAGTTGAATTGAAATTCACCAGTGGACAAAATGAGGACAACAGGTGAACGAGCCTTTTCTTGTTTAAGATTAGCTACTGGTAAT
>ENSMUSG00000092341.1377|Malat1
CATTGACAACAGCAGACATCTATCTATTCAAGGGGCCAGAGAATCCAGACCCAGTAAGGAAAAATAGCCCATTTACTTTAAATCGATAAGTGAAGCAGACATGCCATTTTCAGTGTGGGGATTGGGAAGCCCTAGTTCTTTCAGATGTACTTCAGACTGTAGAAGGAGCTTCCAGTTGAATTGAAATTCACCAGTGGACAAAATGAGGACAACAGGTGAACGAGCCTTTTCTTGTTTAAGATTAGCTACTGGTAATCTAG
>ENSMUSG00000092341.1378|Malat1
GACAACAGCAGACATCTATCTATTCAAGGGGCCAGAGAATCCAGACCCAGTAAGGAAAAATAGCCCATTTACTTTAAATCGATAAGTGAAGCAGACATGCCATTTTCAGTGTGGGGATTGGGAAGCCCTAGTTCTTTCAGATGTACTTCAGACTGTAGAAGGAGCTTCCAGTTGAATTGAAATTCACCAGTGGACAAAATGAGGACAACAGGTGAACGAGCCTTTTCTTGTTTAAGATTAGCTACTGGTAATCTAGTGTT
>ENSMUSG00000092341.1379|Malat1
ACAGCAGACATCTATCTATTCAAGGGGCCAGAGAATCCAGACCCAGTAAGGAAAAATAGCCCATTTACTTTAAATCGATAAGTGAAGCAGACATGCCATTTTCAGTGTGGGGATTGGGAAGCCCTAGTTCTTTCAGATGTACTTCAGACTGTAGAAGGAGCTTCCAGTTGAATTGAAATTCACCAGTGGACAAAATGAGGACAACAGGTGAACGAGCCTTTTCTTGTTTAAGATTAGCTACTGGTAATCTAGTGTTGAAT
>ENSMUSG00000092341.1380|Malat1
CAGACATCTATCTATTCAAGGGGCCAGAGAATCCAGACCCAGTAAGGAAAAATAGCCCATTTACTTTAAATCGATAAGTGAAGCAGACATGCCATTTTCAGTGTGGGGATTGGGAAGCCCTAGTTCTTTCAGATGTACTTCAGACTGTAGAAGGAGCTTCCAGTTGAATTGAAATTCACCAGTGGACAAAATGAGGACAACAGGTGAACGAGCCTTTTCTTGTTTAAGATTAGCTACTGGTAATCTAGTGTTGAATCCTC
>ENSMUSG00000092341.1381|Malat1
CATCTATCTATTCAAGGGGCCAGAGAATCCAGACCCAGTAAGGAAAAATAGCCCATTTACTTTAAATCGATAAGTGAAGCAGACATGCCATTTTCAGTGTGGGGATTGGGAAGCCCTAGTTCTTTCAGATGTACTTCAGACTGTAGAAGGAGCTTCCAGTTGAATTGAAATTCACCAGTGGACAAAATGAGGACAACAGGTGAACGAGCCTTTTCTTGTTTAAGATTAGCTACTGGTAATCTAGTGTTGAATCCTCTCCA
>ENSMUSG00000092341.1382|Malat1
TATCTATTCAAGGGGCCAGAGAATCCAGACCCAGTAAGGAAAAATAGCCCATTTACTTTAAATCGATAAGTGAAGCAGACATGCCATTTTCAGTGTGGGGATTGGGAAGCCCTAGTTCTTTCAGATGTACTTCAGACTGTAGAAGGAGCTTCCAGTTGAATTGAAATTCACCAGTGGACAAAATGAGGACAACAGGTGAACGAGCCTTTTCTTGTTTAAGATTAGCTACTGGTAATCTAGTGTTGAATCCTCTCCAGCTT
>ENSMUSG00000092341.1383|Malat1
TATTCAAGGGGCCAGAGAATCCAGACCCAGTAAGGAAAAATAGCCCATTTACTTTAAATCGATAAGTGAAGCAGACATGCCATTTTCAGTGTGGGGATTGGGAAGCCCTAGTTCTTTCAGATGTACTTCAGACTGTAGAAGGAGCTTCCAGTTGAATTGAAATTCACCAGTGGACAAAATGAGGACAACAGGTGAACGAGCCTTTTCTTGTTTAAGATTAGCTACTGGTAATCTAGTGTTGAATCCTCTCCAGCTTCATG
>ENSMUSG00000092341.1384|Malat1
CAAGGGGCCAGAGAATCCAGACCCAGTAAGGAAAAATAGCCCATTTACTTTAAATCGATAAGTGAAGCAGACATGCCATTTTCAGTGTGGGGATTGGGAAGCCCTAGTTCTTTCAGATGTACTTCAGACTGTAGAAGGAGCTTCCAGTTGAATTGAAATTCACCAGTGGACAAAATGAGGACAACAGGTGAACGAGCCTTTTCTTGTTTAAGATTAGCTACTGGTAATCTAGTGTTGAATCCTCTCCAGCTTCATGCTGG
>ENSMUSG00000092341.1385|Malat1
GGGCCAGAGAATCCAGACCCAGTAAGGAAAAATAGCCCATTTACTTTAAATCGATAAGTGAAGCAGACATGCCATTTTCAGTGTGGGGATTGGGAAGCCCTAGTTCTTTCAGATGTACTTCAGACTGTAGAAGGAGCTTCCAGTTGAATTGAAATTCACCAGTGGACAAAATGAGGACAACAGGTGAACGAGCCTTTTCTTGTTTAAGATTAGCTACTGGTAATCTAGTGTTGAATCCTCTCCAGCTTCATGCTGGAGCA
>ENSMUSG00000092341.1386|Malat1
CAGAGAATCCAGACCCAGTAAGGAAAAATAGCCCATTTACTTTAAATCGATAAGTGAAGCAGACATGCCATTTTCAGTGTGGGGATTGGGAAGCCCTAGTTCTTTCAGATGTACTTCAGACTGTAGAAGGAGCTTCCAGTTGAATTGAAATTCACCAGTGGACAAAATGAGGACAACAGGTGAACGAGCCTTTTCTTGTTTAAGATTAGCTACTGGTAATCTAGTGTTGAATCCTCTCCAGCTTCATGCTGGAGCAGCTA
>ENSMUSG00000092341.1387|Malat1
GAATCCAGACCCAGTAAGGAAAAATAGCCCATTTACTTTAAATCGATAAGTGAAGCAGACATGCCATTTTCAGTGTGGGGATTGGGAAGCCCTAGTTCTTTCAGATGTACTTCAGACTGTAGAAGGAGCTTCCAGTTGAATTGAAATTCACCAGTGGACAAAATGAGGACAACAGGTGAACGAGCCTTTTCTTGTTTAAGATTAGCTACTGGTAATCTAGTGTTGAATCCTCTCCAGCTTCATGCTGGAGCAGCTAGCAT
>ENSMUSG00000092341.1388|Malat1
CCAGACCCAGTAAGGAAAAATAGCCCATTTACTTTAAATCGATAAGTGAAGCAGACATGCCATTTTCAGTGTGGGGATTGGGAAGCCCTAGTTCTTTCAGATGTACTTCAGACTGTAGAAGGAGCTTCCAGTTGAATTGAAATTCACCAGTGGACAAAATGAGGACAACAGGTGAACGAGCCTTTTCTTGTTTAAGATTAGCTACTGGTAATCTAGTGTTGAATCCTCTCCAGCTTCATGCTGGAGCAGCTAGCATGTGA
>ENSMUSG00000092341.1389|Malat1
ACCCAGTAAGGAAAAATAGCCCATTTACTTTAAATCGATAAGTGAAGCAGACATGCCATTTTCAGTGTGGGGATTGGGAAGCCCTAGTTCTTTCAGATGTACTTCAGACTGTAGAAGGAGCTTCCAGTTGAATTGAAATTCACCAGTGGACAAAATGAGGACAACAGGTGAACGAGCCTTTTCTTGTTTAAGATTAGCTACTGGTAATCTAGTGTTGAATCCTCTCCAGCTTCATGCTGGAGCAGCTAGCATGTGATGTA
>ENSMUSG00000092341.1390|Malat1
AGTAAGGAAAAATAGCCCATTTACTTTAAATCGATAAGTGAAGCAGACATGCCATTTTCAGTGTGGGGATTGGGAAGCCCTAGTTCTTTCAGATGTACTTCAGACTGTAGAAGGAGCTTCCAGTTGAATTGAAATTCACCAGTGGACAAAATGAGGACAACAGGTGAACGAGCCTTTTCTTGTTTAAGATTAGCTACTGGTAATCTAGTGTTGAATCCTCTCCAGCTTCATGCTGGAGCAGCTAGCATGTGATGTAATGT
>ENSMUSG00000092341.1391|Malat1
AGGAAAAATAGCCCATTTACTTTAAATCGATAAGTGAAGCAGACATGCCATTTTCAGTGTGGGGATTGGGAAGCCCTAGTTCTTTCAGATGTACTTCAGACTGTAGAAGGAGCTTCCAGTTGAATTGAAATTCACCAGTGGACAAAATGAGGACAACAGGTGAACGAGCCTTTTCTTGTTTAAGATTAGCTACTGGTAATCTAGTGTTGAATCCTCTCCAGCTTCATGCTGGAGCAGCTAGCATGTGATGTAATGTTGGC
>ENSMUSG00000092341.1392|Malat1
AAAATAGCCCATTTACTTTAAATCGATAAGTGAAGCAGACATGCCATTTTCAGTGTGGGGATTGGGAAGCCCTAGTTCTTTCAGATGTACTTCAGACTGTAGAAGGAGCTTCCAGTTGAATTGAAATTCACCAGTGGACAAAATGAGGACAACAGGTGAACGAGCCTTTTCTTGTTTAAGATTAGCTACTGGTAATCTAGTGTTGAATCCTCTCCAGCTTCATGCTGGAGCAGCTAGCATGTGATGTAATGTTGGCCTTG
>ENSMUSG00000092341.1393|Malat1
TAGCCCATTTACTTTAAATCGATAAGTGAAGCAGACATGCCATTTTCAGTGTGGGGATTGGGAAGCCCTAGTTCTTTCAGATGTACTTCAGACTGTAGAAGGAGCTTCCAGTTGAATTGAAATTCACCAGTGGACAAAATGAGGACAACAGGTGAACGAGCCTTTTCTTGTTTAAGATTAGCTACTGGTAATCTAGTGTTGAATCCTCTCCAGCTTCATGCTGGAGCAGCTAGCATGTGATGTAATGTTGGCCTTGGGGT
>ENSMUSG00000092341.1394|Malat1
CCATTTACTTTAAATCGATAAGTGAAGCAGACATGCCATTTTCAGTGTGGGGATTGGGAAGCCCTAGTTCTTTCAGATGTACTTCAGACTGTAGAAGGAGCTTCCAGTTGAATTGAAATTCACCAGTGGACAAAATGAGGACAACAGGTGAACGAGCCTTTTCTTGTTTAAGATTAGCTACTGGTAATCTAGTGTTGAATCCTCTCCAGCTTCATGCTGGAGCAGCTAGCATGTGATGTAATGTTGGCCTTGGGGTGGAG
>ENSMUSG00000092341.1395|Malat1
TTACTTTAAATCGATAAGTGAAGCAGACATGCCATTTTCAGTGTGGGGATTGGGAAGCCCTAGTTCTTTCAGATGTACTTCAGACTGTAGAAGGAGCTTCCAGTTGAATTGAAATTCACCAGTGGACAAAATGAGGACAACAGGTGAACGAGCCTTTTCTTGTTTAAGATTAGCTACTGGTAATCTAGTGTTGAATCCTCTCCAGCTTCATGCTGGAGCAGCTAGCATGTGATGTAATGTTGGCCTTGGGGTGGAGGGGT
>ENSMUSG00000092341.1396|Malat1
TTTAAATCGATAAGTGAAGCAGACATGCCATTTTCAGTGTGGGGATTGGGAAGCCCTAGTTCTTTCAGATGTACTTCAGACTGTAGAAGGAGCTTCCAGTTGAATTGAAATTCACCAGTGGACAAAATGAGGACAACAGGTGAACGAGCCTTTTCTTGTTTAAGATTAGCTACTGGTAATCTAGTGTTGAATCCTCTCCAGCTTCATGCTGGAGCAGCTAGCATGTGATGTAATGTTGGCCTTGGGGTGGAGGGGTGAGG
>ENSMUSG00000092341.1397|Malat1
AATCGATAAGTGAAGCAGACATGCCATTTTCAGTGTGGGGATTGGGAAGCCCTAGTTCTTTCAGATGTACTTCAGACTGTAGAAGGAGCTTCCAGTTGAATTGAAATTCACCAGTGGACAAAATGAGGACAACAGGTGAACGAGCCTTTTCTTGTTTAAGATTAGCTACTGGTAATCTAGTGTTGAATCCTCTCCAGCTTCATGCTGGAGCAGCTAGCATGTGATGTAATGTTGGCCTTGGGGTGGAGGGGTGAGGTGGG
>ENSMUSG00000092341.1398|Malat1
GATAAGTGAAGCAGACATGCCATTTTCAGTGTGGGGATTGGGAAGCCCTAGTTCTTTCAGATGTACTTCAGACTGTAGAAGGAGCTTCCAGTTGAATTGAAATTCACCAGTGGACAAAATGAGGACAACAGGTGAACGAGCCTTTTCTTGTTTAAGATTAGCTACTGGTAATCTAGTGTTGAATCCTCTCCAGCTTCATGCTGGAGCAGCTAGCATGTGATGTAATGTTGGCCTTGGGGTGGAGGGGTGAGGTGGGCGCT
>ENSMUSG00000092341.1399|Malat1
AGTGAAGCAGACATGCCATTTTCAGTGTGGGGATTGGGAAGCCCTAGTTCTTTCAGATGTACTTCAGACTGTAGAAGGAGCTTCCAGTTGAATTGAAATTCACCAGTGGACAAAATGAGGACAACAGGTGAACGAGCCTTTTCTTGTTTAAGATTAGCTACTGGTAATCTAGTGTTGAATCCTCTCCAGCTTCATGCTGGAGCAGCTAGCATGTGATGTAATGTTGGCCTTGGGGTGGAGGGGTGAGGTGGGCGCTAAGC
>ENSMUSG00000092341.1400|Malat1
AAGCAGACATGCCATTTTCAGTGTGGGGATTGGGAAGCCCTAGTTCTTTCAGATGTACTTCAGACTGTAGAAGGAGCTTCCAGTTGAATTGAAATTCACCAGTGGACAAAATGAGGACAACAGGTGAACGAGCCTTTTCTTGTTTAAGATTAGCTACTGGTAATCTAGTGTTGAATCCTCTCCAGCTTCATGCTGGAGCAGCTAGCATGTGATGTAATGTTGGCCTTGGGGTGGAGGGGTGAGGTGGGCGCTAAGCCTTT
>ENSMUSG00000092341.1401|Malat1
AGACATGCCATTTTCAGTGTGGGGATTGGGAAGCCCTAGTTCTTTCAGATGTACTTCAGACTGTAGAAGGAGCTTCCAGTTGAATTGAAATTCACCAGTGGACAAAATGAGGACAACAGGTGAACGAGCCTTTTCTTGTTTAAGATTAGCTACTGGTAATCTAGTGTTGAATCCTCTCCAGCTTCATGCTGGAGCAGCTAGCATGTGATGTAATGTTGGCCTTGGGGTGGAGGGGTGAGGTGGGCGCTAAGCCTTTTTTT
>ENSMUSG00000092341.1402|Malat1
ATGCCATTTTCAGTGTGGGGATTGGGAAGCCCTAGTTCTTTCAGATGTACTTCAGACTGTAGAAGGAGCTTCCAGTTGAATTGAAATTCACCAGTGGACAAAATGAGGACAACAGGTGAACGAGCCTTTTCTTGTTTAAGATTAGCTACTGGTAATCTAGTGTTGAATCCTCTCCAGCTTCATGCTGGAGCAGCTAGCATGTGATGTAATGTTGGCCTTGGGGTGGAGGGGTGAGGTGGGCGCTAAGCCTTTTTTTAAGA
>ENSMUSG00000092341.1403|Malat1
CATTTTCAGTGTGGGGATTGGGAAGCCCTAGTTCTTTCAGATGTACTTCAGACTGTAGAAGGAGCTTCCAGTTGAATTGAAATTCACCAGTGGACAAAATGAGGACAACAGGTGAACGAGCCTTTTCTTGTTTAAGATTAGCTACTGGTAATCTAGTGTTGAATCCTCTCCAGCTTCATGCTGGAGCAGCTAGCATGTGATGTAATGTTGGCCTTGGGGTGGAGGGGTGAGGTGGGCGCTAAGCCTTTTTTTAAGATTTT
>ENSMUSG00000092341.1404|Malat1
TTCAGTGTGGGGATTGGGAAGCCCTAGTTCTTTCAGATGTACTTCAGACTGTAGAAGGAGCTTCCAGTTGAATTGAAATTCACCAGTGGACAAAATGAGGACAACAGGTGAACGAGCCTTTTCTTGTTTAAGATTAGCTACTGGTAATCTAGTGTTGAATCCTCTCCAGCTTCATGCTGGAGCAGCTAGCATGTGATGTAATGTTGGCCTTGGGGTGGAGGGGTGAGGTGGGCGCTAAGCCTTTTTTTAAGATTTTTCAG
>ENSMUSG00000092341.1405|Malat1
GTGTGGGGATTGGGAAGCCCTAGTTCTTTCAGATGTACTTCAGACTGTAGAAGGAGCTTCCAGTTGAATTGAAATTCACCAGTGGACAAAATGAGGACAACAGGTGAACGAGCCTTTTCTTGTTTAAGATTAGCTACTGGTAATCTAGTGTTGAATCCTCTCCAGCTTCATGCTGGAGCAGCTAGCATGTGATGTAATGTTGGCCTTGGGGTGGAGGGGTGAGGTGGGCGCTAAGCCTTTTTTTAAGATTTTTCAGGTAC
>ENSMUSG00000092341.1406|Malat1
GGGGATTGGGAAGCCCTAGTTCTTTCAGATGTACTTCAGACTGTAGAAGGAGCTTCCAGTTGAATTGAAATTCACCAGTGGACAAAATGAGGACAACAGGTGAACGAGCCTTTTCTTGTTTAAGATTAGCTACTGGTAATCTAGTGTTGAATCCTCTCCAGCTTCATGCTGGAGCAGCTAGCATGTGATGTAATGTTGGCCTTGGGGTGGAGGGGTGAGGTGGGCGCTAAGCCTTTTTTTAAGATTTTTCAGGTACCCCT
>ENSMUSG00000092341.1407|Malat1
ATTGGGAAGCCCTAGTTCTTTCAGATGTACTTCAGACTGTAGAAGGAGCTTCCAGTTGAATTGAAATTCACCAGTGGACAAAATGAGGACAACAGGTGAACGAGCCTTTTCTTGTTTAAGATTAGCTACTGGTAATCTAGTGTTGAATCCTCTCCAGCTTCATGCTGGAGCAGCTAGCATGTGATGTAATGTTGGCCTTGGGGTGGAGGGGTGAGGTGGGCGCTAAGCCTTTTTTTAAGATTTTTCAGGTACCCCTCACT
>ENSMUSG00000092341.1408|Malat1
GGAAGCCCTAGTTCTTTCAGATGTACTTCAGACTGTAGAAGGAGCTTCCAGTTGAATTGAAATTCACCAGTGGACAAAATGAGGACAACAGGTGAACGAGCCTTTTCTTGTTTAAGATTAGCTACTGGTAATCTAGTGTTGAATCCTCTCCAGCTTCATGCTGGAGCAGCTAGCATGTGATGTAATGTTGGCCTTGGGGTGGAGGGGTGAGGTGGGCGCTAAGCCTTTTTTTAAGATTTTTCAGGTACCCCTCACTAAAG
>ENSMUSG00000092341.1409|Malat1
GCCCTAGTTCTTTCAGATGTACTTCAGACTGTAGAAGGAGCTTCCAGTTGAATTGAAATTCACCAGTGGACAAAATGAGGACAACAGGTGAACGAGCCTTTTCTTGTTTAAGATTAGCTACTGGTAATCTAGTGTTGAATCCTCTCCAGCTTCATGCTGGAGCAGCTAGCATGTGATGTAATGTTGGCCTTGGGGTGGAGGGGTGAGGTGGGCGCTAAGCCTTTTTTTAAGATTTTTCAGGTACCCCTCACTAAAGGCAC
>ENSMUSG00000092341.1410|Malat1
TAGTTCTTTCAGATGTACTTCAGACTGTAGAAGGAGCTTCCAGTTGAATTGAAATTCACCAGTGGACAAAATGAGGACAACAGGTGAACGAGCCTTTTCTTGTTTAAGATTAGCTACTGGTAATCTAGTGTTGAATCCTCTCCAGCTTCATGCTGGAGCAGCTAGCATGTGATGTAATGTTGGCCTTGGGGTGGAGGGGTGAGGTGGGCGCTAAGCCTTTTTTTAAGATTTTTCAGGTACCCCTCACTAAAGGCACTGAA
>ENSMUSG00000092341.1411|Malat1
TCTTTCAGATGTACTTCAGACTGTAGAAGGAGCTTCCAGTTGAATTGAAATTCACCAGTGGACAAAATGAGGACAACAGGTGAACGAGCCTTTTCTTGTTTAAGATTAGCTACTGGTAATCTAGTGTTGAATCCTCTCCAGCTTCATGCTGGAGCAGCTAGCATGTGATGTAATGTTGGCCTTGGGGTGGAGGGGTGAGGTGGGCGCTAAGCCTTTTTTTAAGATTTTTCAGGTACCCCTCACTAAAGGCACTGAAGGCT
>ENSMUSG00000092341.1412|Malat1
TCAGATGTACTTCAGACTGTAGAAGGAGCTTCCAGTTGAATTGAAATTCACCAGTGGACAAAATGAGGACAACAGGTGAACGAGCCTTTTCTTGTTTAAGATTAGCTACTGGTAATCTAGTGTTGAATCCTCTCCAGCTTCATGCTGGAGCAGCTAGCATGTGATGTAATGTTGGCCTTGGGGTGGAGGGGTGAGGTGGGCGCTAAGCCTTTTTTTAAGATTTTTCAGGTACCCCTCACTAAAGGCACTGAAGGCTTAAT
>ENSMUSG00000092341.1413|Malat1
ATGTACTTCAGACTGTAGAAGGAGCTTCCAGTTGAATTGAAATTCACCAGTGGACAAAATGAGGACAACAGGTGAACGAGCCTTTTCTTGTTTAAGATTAGCTACTGGTAATCTAGTGTTGAATCCTCTCCAGCTTCATGCTGGAGCAGCTAGCATGTGATGTAATGTTGGCCTTGGGGTGGAGGGGTGAGGTGGGCGCTAAGCCTTTTTTTAAGATTTTTCAGGTACCCCTCACTAAAGGCACTGAAGGCTTAATGTAG
>ENSMUSG00000092341.1414|Malat1
ACTTCAGACTGTAGAAGGAGCTTCCAGTTGAATTGAAATTCACCAGTGGACAAAATGAGGACAACAGGTGAACGAGCCTTTTCTTGTTTAAGATTAGCTACTGGTAATCTAGTGTTGAATCCTCTCCAGCTTCATGCTGGAGCAGCTAGCATGTGATGTAATGTTGGCCTTGGGGTGGAGGGGTGAGGTGGGCGCTAAGCCTTTTTTTAAGATTTTTCAGGTACCCCTCACTAAAGGCACTGAAGGCTTAATGTAGGACA
>ENSMUSG00000092341.1415|Malat1
CAGACTGTAGAAGGAGCTTCCAGTTGAATTGAAATTCACCAGTGGACAAAATGAGGACAACAGGTGAACGAGCCTTTTCTTGTTTAAGATTAGCTACTGGTAATCTAGTGTTGAATCCTCTCCAGCTTCATGCTGGAGCAGCTAGCATGTGATGTAATGTTGGCCTTGGGGTGGAGGGGTGAGGTGGGCGCTAAGCCTTTTTTTAAGATTTTTCAGGTACCCCTCACTAAAGGCACTGAAGGCTTAATGTAGGACAGCGG
>ENSMUSG00000092341.1416|Malat1
CTGTAGAAGGAGCTTCCAGTTGAATTGAAATTCACCAGTGGACAAAATGAGGACAACAGGTGAACGAGCCTTTTCTTGTTTAAGATTAGCTACTGGTAATCTAGTGTTGAATCCTCTCCAGCTTCATGCTGGAGCAGCTAGCATGTGATGTAATGTTGGCCTTGGGGTGGAGGGGTGAGGTGGGCGCTAAGCCTTTTTTTAAGATTTTTCAGGTACCCCTCACTAAAGGCACTGAAGGCTTAATGTAGGACAGCGGAGCC
>ENSMUSG00000092341.1417|Malat1
AGAAGGAGCTTCCAGTTGAATTGAAATTCACCAGTGGACAAAATGAGGACAACAGGTGAACGAGCCTTTTCTTGTTTAAGATTAGCTACTGGTAATCTAGTGTTGAATCCTCTCCAGCTTCATGCTGGAGCAGCTAGCATGTGATGTAATGTTGGCCTTGGGGTGGAGGGGTGAGGTGGGCGCTAAGCCTTTTTTTAAGATTTTTCAGGTACCCCTCACTAAAGGCACTGAAGGCTTAATGTAGGACAGCGGAGCCTTCC
>ENSMUSG00000092341.1418|Malat1
GGAGCTTCCAGTTGAATTGAAATTCACCAGTGGACAAAATGAGGACAACAGGTGAACGAGCCTTTTCTTGTTTAAGATTAGCTACTGGTAATCTAGTGTTGAATCCTCTCCAGCTTCATGCTGGAGCAGCTAGCATGTGATGTAATGTTGGCCTTGGGGTGGAGGGGTGAGGTGGGCGCTAAGCCTTTTTTTAAGATTTTTCAGGTACCCCTCACTAAAGGCACTGAAGGCTTAATGTAGGACAGCGGAGCCTTCCTGTG
>ENSMUSG00000092341.1419|Malat1
CTTCCAGTTGAATTGAAATTCACCAGTGGACAAAATGAGGACAACAGGTGAACGAGCCTTTTCTTGTTTAAGATTAGCTACTGGTAATCTAGTGTTGAATCCTCTCCAGCTTCATGCTGGAGCAGCTAGCATGTGATGTAATGTTGGCCTTGGGGTGGAGGGGTGAGGTGGGCGCTAAGCCTTTTTTTAAGATTTTTCAGGTACCCCTCACTAAAGGCACTGAAGGCTTAATGTAGGACAGCGGAGCCTTCCTGTGTGGC
>ENSMUSG00000092341.1420|Malat1
CAGTTGAATTGAAATTCACCAGTGGACAAAATGAGGACAACAGGTGAACGAGCCTTTTCTTGTTTAAGATTAGCTACTGGTAATCTAGTGTTGAATCCTCTCCAGCTTCATGCTGGAGCAGCTAGCATGTGATGTAATGTTGGCCTTGGGGTGGAGGGGTGAGGTGGGCGCTAAGCCTTTTTTTAAGATTTTTCAGGTACCCCTCACTAAAGGCACTGAAGGCTTAATGTAGGACAGCGGAGCCTTCCTGTGTGGCAAGA
>ENSMUSG00000092341.1421|Malat1
TGAATTGAAATTCACCAGTGGACAAAATGAGGACAACAGGTGAACGAGCCTTTTCTTGTTTAAGATTAGCTACTGGTAATCTAGTGTTGAATCCTCTCCAGCTTCATGCTGGAGCAGCTAGCATGTGATGTAATGTTGGCCTTGGGGTGGAGGGGTGAGGTGGGCGCTAAGCCTTTTTTTAAGATTTTTCAGGTACCCCTCACTAAAGGCACTGAAGGCTTAATGTAGGACAGCGGAGCCTTCCTGTGTGGCAAGAATCA
>ENSMUSG00000092341.1422|Malat1
TTGAAATTCACCAGTGGACAAAATGAGGACAACAGGTGAACGAGCCTTTTCTTGTTTAAGATTAGCTACTGGTAATCTAGTGTTGAATCCTCTCCAGCTTCATGCTGGAGCAGCTAGCATGTGATGTAATGTTGGCCTTGGGGTGGAGGGGTGAGGTGGGCGCTAAGCCTTTTTTTAAGATTTTTCAGGTACCCCTCACTAAAGGCACTGAAGGCTTAATGTAGGACAGCGGAGCCTTCCTGTGTGGCAAGAATCAAGCA
>ENSMUSG00000092341.1423|Malat1
AATTCACCAGTGGACAAAATGAGGACAACAGGTGAACGAGCCTTTTCTTGTTTAAGATTAGCTACTGGTAATCTAGTGTTGAATCCTCTCCAGCTTCATGCTGGAGCAGCTAGCATGTGATGTAATGTTGGCCTTGGGGTGGAGGGGTGAGGTGGGCGCTAAGCCTTTTTTTAAGATTTTTCAGGTACCCCTCACTAAAGGCACTGAAGGCTTAATGTAGGACAGCGGAGCCTTCCTGTGTGGCAAGAATCAAGCAAGCA
>ENSMUSG00000092341.1424|Malat1
CACCAGTGGACAAAATGAGGACAACAGGTGAACGAGCCTTTTCTTGTTTAAGATTAGCTACTGGTAATCTAGTGTTGAATCCTCTCCAGCTTCATGCTGGAGCAGCTAGCATGTGATGTAATGTTGGCCTTGGGGTGGAGGGGTGAGGTGGGCGCTAAGCCTTTTTTTAAGATTTTTCAGGTACCCCTCACTAAAGGCACTGAAGGCTTAATGTAGGACAGCGGAGCCTTCCTGTGTGGCAAGAATCAAGCAAGCAGTAT
>ENSMUSG00000092341.1425|Malat1
AGTGGACAAAATGAGGACAACAGGTGAACGAGCCTTTTCTTGTTTAAGATTAGCTACTGGTAATCTAGTGTTGAATCCTCTCCAGCTTCATGCTGGAGCAGCTAGCATGTGATGTAATGTTGGCCTTGGGGTGGAGGGGTGAGGTGGGCGCTAAGCCTTTTTTTAAGATTTTTCAGGTACCCCTCACTAAAGGCACTGAAGGCTTAATGTAGGACAGCGGAGCCTTCCTGTGTGGCAAGAATCAAGCAAGCAGTATTGTA
>ENSMUSG00000092341.1426|Malat1
GACAAAATGAGGACAACAGGTGAACGAGCCTTTTCTTGTTTAAGATTAGCTACTGGTAATCTAGTGTTGAATCCTCTCCAGCTTCATGCTGGAGCAGCTAGCATGTGATGTAATGTTGGCCTTGGGGTGGAGGGGTGAGGTGGGCGCTAAGCCTTTTTTTAAGATTTTTCAGGTACCCCTCACTAAAGGCACTGAAGGCTTAATGTAGGACAGCGGAGCCTTCCTGTGTGGCAAGAATCAAGCAAGCAGTATTGTATCGA
>ENSMUSG00000092341.1427|Malat1
AAATGAGGACAACAGGTGAACGAGCCTTTTCTTGTTTAAGATTAGCTACTGGTAATCTAGTGTTGAATCCTCTCCAGCTTCATGCTGGAGCAGCTAGCATGTGATGTAATGTTGGCCTTGGGGTGGAGGGGTGAGGTGGGCGCTAAGCCTTTTTTTAAGATTTTTCAGGTACCCCTCACTAAAGGCACTGAAGGCTTAATGTAGGACAGCGGAGCCTTCCTGTGTGGCAAGAATCAAGCAAGCAGTATTGTATCGAGACC
>ENSMUSG00000092341.1428|Malat1
GAGGACAACAGGTGAACGAGCCTTTTCTTGTTTAAGATTAGCTACTGGTAATCTAGTGTTGAATCCTCTCCAGCTTCATGCTGGAGCAGCTAGCATGTGATGTAATGTTGGCCTTGGGGTGGAGGGGTGAGGTGGGCGCTAAGCCTTTTTTTAAGATTTTTCAGGTACCCCTCACTAAAGGCACTGAAGGCTTAATGTAGGACAGCGGAGCCTTCCTGTGTGGCAAGAATCAAGCAAGCAGTATTGTATCGAGACCAAAG
>ENSMUSG00000092341.1429|Malat1
ACAACAGGTGAACGAGCCTTTTCTTGTTTAAGATTAGCTACTGGTAATCTAGTGTTGAATCCTCTCCAGCTTCATGCTGGAGCAGCTAGCATGTGATGTAATGTTGGCCTTGGGGTGGAGGGGTGAGGTGGGCGCTAAGCCTTTTTTTAAGATTTTTCAGGTACCCCTCACTAAAGGCACTGAAGGCTTAATGTAGGACAGCGGAGCCTTCCTGTGTGGCAAGAATCAAGCAAGCAGTATTGTATCGAGACCAAAGTGGT
>ENSMUSG00000092341.1430|Malat1
CAGGTGAACGAGCCTTTTCTTGTTTAAGATTAGCTACTGGTAATCTAGTGTTGAATCCTCTCCAGCTTCATGCTGGAGCAGCTAGCATGTGATGTAATGTTGGCCTTGGGGTGGAGGGGTGAGGTGGGCGCTAAGCCTTTTTTTAAGATTTTTCAGGTACCCCTCACTAAAGGCACTGAAGGCTTAATGTAGGACAGCGGAGCCTTCCTGTGTGGCAAGAATCAAGCAAGCAGTATTGTATCGAGACCAAAGTGGTATCA
>ENSMUSG00000092341.1431|Malat1
TGAACGAGCCTTTTCTTGTTTAAGATTAGCTACTGGTAATCTAGTGTTGAATCCTCTCCAGCTTCATGCTGGAGCAGCTAGCATGTGATGTAATGTTGGCCTTGGGGTGGAGGGGTGAGGTGGGCGCTAAGCCTTTTTTTAAGATTTTTCAGGTACCCCTCACTAAAGGCACTGAAGGCTTAATGTAGGACAGCGGAGCCTTCCTGTGTGGCAAGAATCAAGCAAGCAGTATTGTATCGAGACCAAAGTGGTATCATGGT
>ENSMUSG00000092341.1432|Malat1
CGAGCCTTTTCTTGTTTAAGATTAGCTACTGGTAATCTAGTGTTGAATCCTCTCCAGCTTCATGCTGGAGCAGCTAGCATGTGATGTAATGTTGGCCTTGGGGTGGAGGGGTGAGGTGGGCGCTAAGCCTTTTTTTAAGATTTTTCAGGTACCCCTCACTAAAGGCACTGAAGGCTTAATGTAGGACAGCGGAGCCTTCCTGTGTGGCAAGAATCAAGCAAGCAGTATTGTATCGAGACCAAAGTGGTATCATGGTCGGT
>ENSMUSG00000092341.1433|Malat1
CCTTTTCTTGTTTAAGATTAGCTACTGGTAATCTAGTGTTGAATCCTCTCCAGCTTCATGCTGGAGCAGCTAGCATGTGATGTAATGTTGGCCTTGGGGTGGAGGGGTGAGGTGGGCGCTAAGCCTTTTTTTAAGATTTTTCAGGTACCCCTCACTAAAGGCACTGAAGGCTTAATGTAGGACAGCGGAGCCTTCCTGTGTGGCAAGAATCAAGCAAGCAGTATTGTATCGAGACCAAAGTGGTATCATGGTCGGTTTTG
>ENSMUSG00000092341.1434|Malat1
TTCTTGTTTAAGATTAGCTACTGGTAATCTAGTGTTGAATCCTCTCCAGCTTCATGCTGGAGCAGCTAGCATGTGATGTAATGTTGGCCTTGGGGTGGAGGGGTGAGGTGGGCGCTAAGCCTTTTTTTAAGATTTTTCAGGTACCCCTCACTAAAGGCACTGAAGGCTTAATGTAGGACAGCGGAGCCTTCCTGTGTGGCAAGAATCAAGCAAGCAGTATTGTATCGAGACCAAAGTGGTATCATGGTCGGTTTTGATTA
>ENSMUSG00000092341.1435|Malat1
TGTTTAAGATTAGCTACTGGTAATCTAGTGTTGAATCCTCTCCAGCTTCATGCTGGAGCAGCTAGCATGTGATGTAATGTTGGCCTTGGGGTGGAGGGGTGAGGTGGGCGCTAAGCCTTTTTTTAAGATTTTTCAGGTACCCCTCACTAAAGGCACTGAAGGCTTAATGTAGGACAGCGGAGCCTTCCTGTGTGGCAAGAATCAAGCAAGCAGTATTGTATCGAGACCAAAGTGGTATCATGGTCGGTTTTGATTAGCAG
>ENSMUSG00000092341.1436|Malat1
TAAGATTAGCTACTGGTAATCTAGTGTTGAATCCTCTCCAGCTTCATGCTGGAGCAGCTAGCATGTGATGTAATGTTGGCCTTGGGGTGGAGGGGTGAGGTGGGCGCTAAGCCTTTTTTTAAGATTTTTCAGGTACCCCTCACTAAAGGCACTGAAGGCTTAATGTAGGACAGCGGAGCCTTCCTGTGTGGCAAGAATCAAGCAAGCAGTATTGTATCGAGACCAAAGTGGTATCATGGTCGGTTTTGATTAGCAGTGGG
>ENSMUSG00000092341.1437|Malat1
ATTAGCTACTGGTAATCTAGTGTTGAATCCTCTCCAGCTTCATGCTGGAGCAGCTAGCATGTGATGTAATGTTGGCCTTGGGGTGGAGGGGTGAGGTGGGCGCTAAGCCTTTTTTTAAGATTTTTCAGGTACCCCTCACTAAAGGCACTGAAGGCTTAATGTAGGACAGCGGAGCCTTCCTGTGTGGCAAGAATCAAGCAAGCAGTATTGTATCGAGACCAAAGTGGTATCATGGTCGGTTTTGATTAGCAGTGGGGACT
>ENSMUSG00000092341.1438|Malat1
GCTACTGGTAATCTAGTGTTGAATCCTCTCCAGCTTCATGCTGGAGCAGCTAGCATGTGATGTAATGTTGGCCTTGGGGTGGAGGGGTGAGGTGGGCGCTAAGCCTTTTTTTAAGATTTTTCAGGTACCCCTCACTAAAGGCACTGAAGGCTTAATGTAGGACAGCGGAGCCTTCCTGTGTGGCAAGAATCAAGCAAGCAGTATTGTATCGAGACCAAAGTGGTATCATGGTCGGTTTTGATTAGCAGTGGGGACTACCC
>ENSMUSG00000092341.1439|Malat1
CTGGTAATCTAGTGTTGAATCCTCTCCAGCTTCATGCTGGAGCAGCTAGCATGTGATGTAATGTTGGCCTTGGGGTGGAGGGGTGAGGTGGGCGCTAAGCCTTTTTTTAAGATTTTTCAGGTACCCCTCACTAAAGGCACTGAAGGCTTAATGTAGGACAGCGGAGCCTTCCTGTGTGGCAAGAATCAAGCAAGCAGTATTGTATCGAGACCAAAGTGGTATCATGGTCGGTTTTGATTAGCAGTGGGGACTACCCTACC
>ENSMUSG00000092341.1440|Malat1
TAATCTAGTGTTGAATCCTCTCCAGCTTCATGCTGGAGCAGCTAGCATGTGATGTAATGTTGGCCTTGGGGTGGAGGGGTGAGGTGGGCGCTAAGCCTTTTTTTAAGATTTTTCAGGTACCCCTCACTAAAGGCACTGAAGGCTTAATGTAGGACAGCGGAGCCTTCCTGTGTGGCAAGAATCAAGCAAGCAGTATTGTATCGAGACCAAAGTGGTATCATGGTCGGTTTTGATTAGCAGTGGGGACTACCCTACCGTAA
>ENSMUSG00000092341.1441|Malat1
CTAGTGTTGAATCCTCTCCAGCTTCATGCTGGAGCAGCTAGCATGTGATGTAATGTTGGCCTTGGGGTGGAGGGGTGAGGTGGGCGCTAAGCCTTTTTTTAAGATTTTTCAGGTACCCCTCACTAAAGGCACTGAAGGCTTAATGTAGGACAGCGGAGCCTTCCTGTGTGGCAAGAATCAAGCAAGCAGTATTGTATCGAGACCAAAGTGGTATCATGGTCGGTTTTGATTAGCAGTGGGGACTACCCTACCGTAACACC
>ENSMUSG00000092341.1442|Malat1
TGTTGAATCCTCTCCAGCTTCATGCTGGAGCAGCTAGCATGTGATGTAATGTTGGCCTTGGGGTGGAGGGGTGAGGTGGGCGCTAAGCCTTTTTTTAAGATTTTTCAGGTACCCCTCACTAAAGGCACTGAAGGCTTAATGTAGGACAGCGGAGCCTTCCTGTGTGGCAAGAATCAAGCAAGCAGTATTGTATCGAGACCAAAGTGGTATCATGGTCGGTTTTGATTAGCAGTGGGGACTACCCTACCGTAACACCTTGT
>ENSMUSG00000092341.1443|Malat1
GAATCCTCTCCAGCTTCATGCTGGAGCAGCTAGCATGTGATGTAATGTTGGCCTTGGGGTGGAGGGGTGAGGTGGGCGCTAAGCCTTTTTTTAAGATTTTTCAGGTACCCCTCACTAAAGGCACTGAAGGCTTAATGTAGGACAGCGGAGCCTTCCTGTGTGGCAAGAATCAAGCAAGCAGTATTGTATCGAGACCAAAGTGGTATCATGGTCGGTTTTGATTAGCAGTGGGGACTACCCTACCGTAACACCTTGTTGGA
>ENSMUSG00000092341.1444|Malat1
CCTCTCCAGCTTCATGCTGGAGCAGCTAGCATGTGATGTAATGTTGGCCTTGGGGTGGAGGGGTGAGGTGGGCGCTAAGCCTTTTTTTAAGATTTTTCAGGTACCCCTCACTAAAGGCACTGAAGGCTTAATGTAGGACAGCGGAGCCTTCCTGTGTGGCAAGAATCAAGCAAGCAGTATTGTATCGAGACCAAAGTGGTATCATGGTCGGTTTTGATTAGCAGTGGGGACTACCCTACCGTAACACCTTGTTGGAATTG
>ENSMUSG00000092341.1445|Malat1
TCCAGCTTCATGCTGGAGCAGCTAGCATGTGATGTAATGTTGGCCTTGGGGTGGAGGGGTGAGGTGGGCGCTAAGCCTTTTTTTAAGATTTTTCAGGTACCCCTCACTAAAGGCACTGAAGGCTTAATGTAGGACAGCGGAGCCTTCCTGTGTGGCAAGAATCAAGCAAGCAGTATTGTATCGAGACCAAAGTGGTATCATGGTCGGTTTTGATTAGCAGTGGGGACTACCCTACCGTAACACCTTGTTGGAATTGAAGC
>ENSMUSG00000092341.1446|Malat1
GCTTCATGCTGGAGCAGCTAGCATGTGATGTAATGTTGGCCTTGGGGTGGAGGGGTGAGGTGGGCGCTAAGCCTTTTTTTAAGATTTTTCAGGTACCCCTCACTAAAGGCACTGAAGGCTTAATGTAGGACAGCGGAGCCTTCCTGTGTGGCAAGAATCAAGCAAGCAGTATTGTATCGAGACCAAAGTGGTATCATGGTCGGTTTTGATTAGCAGTGGGGACTACCCTACCGTAACACCTTGTTGGAATTGAAGCATCC
>ENSMUSG00000092341.1447|Malat1
CATGCTGGAGCAGCTAGCATGTGATGTAATGTTGGCCTTGGGGTGGAGGGGTGAGGTGGGCGCTAAGCCTTTTTTTAAGATTTTTCAGGTACCCCTCACTAAAGGCACTGAAGGCTTAATGTAGGACAGCGGAGCCTTCCTGTGTGGCAAGAATCAAGCAAGCAGTATTGTATCGAGACCAAAGTGGTATCATGGTCGGTTTTGATTAGCAGTGGGGACTACCCTACCGTAACACCTTGTTGGAATTGAAGCATCCAAAG
>ENSMUSG00000092341.1448|Malat1
CTGGAGCAGCTAGCATGTGATGTAATGTTGGCCTTGGGGTGGAGGGGTGAGGTGGGCGCTAAGCCTTTTTTTAAGATTTTTCAGGTACCCCTCACTAAAGGCACTGAAGGCTTAATGTAGGACAGCGGAGCCTTCCTGTGTGGCAAGAATCAAGCAAGCAGTATTGTATCGAGACCAAAGTGGTATCATGGTCGGTTTTGATTAGCAGTGGGGACTACCCTACCGTAACACCTTGTTGGAATTGAAGCATCCAAAGAAAA
>ENSMUSG00000092341.1449|Malat1
AGCAGCTAGCATGTGATGTAATGTTGGCCTTGGGGTGGAGGGGTGAGGTGGGCGCTAAGCCTTTTTTTAAGATTTTTCAGGTACCCCTCACTAAAGGCACTGAAGGCTTAATGTAGGACAGCGGAGCCTTCCTGTGTGGCAAGAATCAAGCAAGCAGTATTGTATCGAGACCAAAGTGGTATCATGGTCGGTTTTGATTAGCAGTGGGGACTACCCTACCGTAACACCTTGTTGGAATTGAAGCATCCAAAGAAAATACT
>ENSMUSG00000092341.1450|Malat1
GCTAGCATGTGATGTAATGTTGGCCTTGGGGTGGAGGGGTGAGGTGGGCGCTAAGCCTTTTTTTAAGATTTTTCAGGTACCCCTCACTAAAGGCACTGAAGGCTTAATGTAGGACAGCGGAGCCTTCCTGTGTGGCAAGAATCAAGCAAGCAGTATTGTATCGAGACCAAAGTGGTATCATGGTCGGTTTTGATTAGCAGTGGGGACTACCCTACCGTAACACCTTGTTGGAATTGAAGCATCCAAAGAAAATACTTGAG
>ENSMUSG00000092341.1451|Malat1
GCATGTGATGTAATGTTGGCCTTGGGGTGGAGGGGTGAGGTGGGCGCTAAGCCTTTTTTTAAGATTTTTCAGGTACCCCTCACTAAAGGCACTGAAGGCTTAATGTAGGACAGCGGAGCCTTCCTGTGTGGCAAGAATCAAGCAAGCAGTATTGTATCGAGACCAAAGTGGTATCATGGTCGGTTTTGATTAGCAGTGGGGACTACCCTACCGTAACACCTTGTTGGAATTGAAGCATCCAAAGAAAATACTTGAGAGGC
>ENSMUSG00000092341.1452|Malat1
GTGATGTAATGTTGGCCTTGGGGTGGAGGGGTGAGGTGGGCGCTAAGCCTTTTTTTAAGATTTTTCAGGTACCCCTCACTAAAGGCACTGAAGGCTTAATGTAGGACAGCGGAGCCTTCCTGTGTGGCAAGAATCAAGCAAGCAGTATTGTATCGAGACCAAAGTGGTATCATGGTCGGTTTTGATTAGCAGTGGGGACTACCCTACCGTAACACCTTGTTGGAATTGAAGCATCCAAAGAAAATACTTGAGAGGCCCTG
>ENSMUSG00000092341.1453|Malat1
TGTAATGTTGGCCTTGGGGTGGAGGGGTGAGGTGGGCGCTAAGCCTTTTTTTAAGATTTTTCAGGTACCCCTCACTAAAGGCACTGAAGGCTTAATGTAGGACAGCGGAGCCTTCCTGTGTGGCAAGAATCAAGCAAGCAGTATTGTATCGAGACCAAAGTGGTATCATGGTCGGTTTTGATTAGCAGTGGGGACTACCCTACCGTAACACCTTGTTGGAATTGAAGCATCCAAAGAAAATACTTGAGAGGCCCTGGGCT
>ENSMUSG00000092341.1454|Malat1
ATGTTGGCCTTGGGGTGGAGGGGTGAGGTGGGCGCTAAGCCTTTTTTTAAGATTTTTCAGGTACCCCTCACTAAAGGCACTGAAGGCTTAATGTAGGACAGCGGAGCCTTCCTGTGTGGCAAGAATCAAGCAAGCAGTATTGTATCGAGACCAAAGTGGTATCATGGTCGGTTTTGATTAGCAGTGGGGACTACCCTACCGTAACACCTTGTTGGAATTGAAGCATCCAAAGAAAATACTTGAGAGGCCCTGGGCTTGTT
>ENSMUSG00000092341.1455|Malat1
TGGCCTTGGGGTGGAGGGGTGAGGTGGGCGCTAAGCCTTTTTTTAAGATTTTTCAGGTACCCCTCACTAAAGGCACTGAAGGCTTAATGTAGGACAGCGGAGCCTTCCTGTGTGGCAAGAATCAAGCAAGCAGTATTGTATCGAGACCAAAGTGGTATCATGGTCGGTTTTGATTAGCAGTGGGGACTACCCTACCGTAACACCTTGTTGGAATTGAAGCATCCAAAGAAAATACTTGAGAGGCCCTGGGCTTGTTTTAA
>ENSMUSG00000092341.1456|Malat1
CTTGGGGTGGAGGGGTGAGGTGGGCGCTAAGCCTTTTTTTAAGATTTTTCAGGTACCCCTCACTAAAGGCACTGAAGGCTTAATGTAGGACAGCGGAGCCTTCCTGTGTGGCAAGAATCAAGCAAGCAGTATTGTATCGAGACCAAAGTGGTATCATGGTCGGTTTTGATTAGCAGTGGGGACTACCCTACCGTAACACCTTGTTGGAATTGAAGCATCCAAAGAAAATACTTGAGAGGCCCTGGGCTTGTTTTAACATC
>ENSMUSG00000092341.1457|Malat1
GGGTGGAGGGGTGAGGTGGGCGCTAAGCCTTTTTTTAAGATTTTTCAGGTACCCCTCACTAAAGGCACTGAAGGCTTAATGTAGGACAGCGGAGCCTTCCTGTGTGGCAAGAATCAAGCAAGCAGTATTGTATCGAGACCAAAGTGGTATCATGGTCGGTTTTGATTAGCAGTGGGGACTACCCTACCGTAACACCTTGTTGGAATTGAAGCATCCAAAGAAAATACTTGAGAGGCCCTGGGCTTGTTTTAACATCTGGA
>ENSMUSG00000092341.1458|Malat1
GGAGGGGTGAGGTGGGCGCTAAGCCTTTTTTTAAGATTTTTCAGGTACCCCTCACTAAAGGCACTGAAGGCTTAATGTAGGACAGCGGAGCCTTCCTGTGTGGCAAGAATCAAGCAAGCAGTATTGTATCGAGACCAAAGTGGTATCATGGTCGGTTTTGATTAGCAGTGGGGACTACCCTACCGTAACACCTTGTTGGAATTGAAGCATCCAAAGAAAATACTTGAGAGGCCCTGGGCTTGTTTTAACATCTGGAAAAA
>ENSMUSG00000092341.1459|Malat1
GGGTGAGGTGGGCGCTAAGCCTTTTTTTAAGATTTTTCAGGTACCCCTCACTAAAGGCACTGAAGGCTTAATGTAGGACAGCGGAGCCTTCCTGTGTGGCAAGAATCAAGCAAGCAGTATTGTATCGAGACCAAAGTGGTATCATGGTCGGTTTTGATTAGCAGTGGGGACTACCCTACCGTAACACCTTGTTGGAATTGAAGCATCCAAAGAAAATACTTGAGAGGCCCTGGGCTTGTTTTAACATCTGGAAAAAAGGC
>ENSMUSG00000092341.1460|Malat1
GAGGTGGGCGCTAAGCCTTTTTTTAAGATTTTTCAGGTACCCCTCACTAAAGGCACTGAAGGCTTAATGTAGGACAGCGGAGCCTTCCTGTGTGGCAAGAATCAAGCAAGCAGTATTGTATCGAGACCAAAGTGGTATCATGGTCGGTTTTGATTAGCAGTGGGGACTACCCTACCGTAACACCTTGTTGGAATTGAAGCATCCAAAGAAAATACTTGAGAGGCCCTGGGCTTGTTTTAACATCTGGAAAAAAGGCTGTT
>ENSMUSG00000092341.1461|Malat1
TGGGCGCTAAGCCTTTTTTTAAGATTTTTCAGGTACCCCTCACTAAAGGCACTGAAGGCTTAATGTAGGACAGCGGAGCCTTCCTGTGTGGCAAGAATCAAGCAAGCAGTATTGTATCGAGACCAAAGTGGTATCATGGTCGGTTTTGATTAGCAGTGGGGACTACCCTACCGTAACACCTTGTTGGAATTGAAGCATCCAAAGAAAATACTTGAGAGGCCCTGGGCTTGTTTTAACATCTGGAAAAAAGGCTGTTTTTA
>ENSMUSG00000092341.1462|Malat1
CGCTAAGCCTTTTTTTAAGATTTTTCAGGTACCCCTCACTAAAGGCACTGAAGGCTTAATGTAGGACAGCGGAGCCTTCCTGTGTGGCAAGAATCAAGCAAGCAGTATTGTATCGAGACCAAAGTGGTATCATGGTCGGTTTTGATTAGCAGTGGGGACTACCCTACCGTAACACCTTGTTGGAATTGAAGCATCCAAAGAAAATACTTGAGAGGCCCTGGGCTTGTTTTAACATCTGGAAAAAAGGCTGTTTTTATAGC
>ENSMUSG00000092341.1463|Malat1
AAGCCTTTTTTTAAGATTTTTCAGGTACCCCTCACTAAAGGCACTGAAGGCTTAATGTAGGACAGCGGAGCCTTCCTGTGTGGCAAGAATCAAGCAAGCAGTATTGTATCGAGACCAAAGTGGTATCATGGTCGGTTTTGATTAGCAGTGGGGACTACCCTACCGTAACACCTTGTTGGAATTGAAGCATCCAAAGAAAATACTTGAGAGGCCCTGGGCTTGTTTTAACATCTGGAAAAAAGGCTGTTTTTATAGCAGCG
>ENSMUSG00000092341.1464|Malat1
CTTTTTTTAAGATTTTTCAGGTACCCCTCACTAAAGGCACTGAAGGCTTAATGTAGGACAGCGGAGCCTTCCTGTGTGGCAAGAATCAAGCAAGCAGTATTGTATCGAGACCAAAGTGGTATCATGGTCGGTTTTGATTAGCAGTGGGGACTACCCTACCGTAACACCTTGTTGGAATTGAAGCATCCAAAGAAAATACTTGAGAGGCCCTGGGCTTGTTTTAACATCTGGAAAAAAGGCTGTTTTTATAGCAGCGGTTA
>ENSMUSG00000092341.1465|Malat1
TTTTAAGATTTTTCAGGTACCCCTCACTAAAGGCACTGAAGGCTTAATGTAGGACAGCGGAGCCTTCCTGTGTGGCAAGAATCAAGCAAGCAGTATTGTATCGAGACCAAAGTGGTATCATGGTCGGTTTTGATTAGCAGTGGGGACTACCCTACCGTAACACCTTGTTGGAATTGAAGCATCCAAAGAAAATACTTGAGAGGCCCTGGGCTTGTTTTAACATCTGGAAAAAAGGCTGTTTTTATAGCAGCGGTTACCAG
>ENSMUSG00000092341.1466|Malat1
AAGATTTTTCAGGTACCCCTCACTAAAGGCACTGAAGGCTTAATGTAGGACAGCGGAGCCTTCCTGTGTGGCAAGAATCAAGCAAGCAGTATTGTATCGAGACCAAAGTGGTATCATGGTCGGTTTTGATTAGCAGTGGGGACTACCCTACCGTAACACCTTGTTGGAATTGAAGCATCCAAAGAAAATACTTGAGAGGCCCTGGGCTTGTTTTAACATCTGGAAAAAAGGCTGTTTTTATAGCAGCGGTTACCAGCCCA
>ENSMUSG00000092341.1467|Malat1
TTTTTCAGGTACCCCTCACTAAAGGCACTGAAGGCTTAATGTAGGACAGCGGAGCCTTCCTGTGTGGCAAGAATCAAGCAAGCAGTATTGTATCGAGACCAAAGTGGTATCATGGTCGGTTTTGATTAGCAGTGGGGACTACCCTACCGTAACACCTTGTTGGAATTGAAGCATCCAAAGAAAATACTTGAGAGGCCCTGGGCTTGTTTTAACATCTGGAAAAAAGGCTGTTTTTATAGCAGCGGTTACCAGCCCAAACC
>ENSMUSG00000092341.1468|Malat1
TCAGGTACCCCTCACTAAAGGCACTGAAGGCTTAATGTAGGACAGCGGAGCCTTCCTGTGTGGCAAGAATCAAGCAAGCAGTATTGTATCGAGACCAAAGTGGTATCATGGTCGGTTTTGATTAGCAGTGGGGACTACCCTACCGTAACACCTTGTTGGAATTGAAGCATCCAAAGAAAATACTTGAGAGGCCCTGGGCTTGTTTTAACATCTGGAAAAAAGGCTGTTTTTATAGCAGCGGTTACCAGCCCAAACCTCAA
>ENSMUSG00000092341.1469|Malat1
GTACCCCTCACTAAAGGCACTGAAGGCTTAATGTAGGACAGCGGAGCCTTCCTGTGTGGCAAGAATCAAGCAAGCAGTATTGTATCGAGACCAAAGTGGTATCATGGTCGGTTTTGATTAGCAGTGGGGACTACCCTACCGTAACACCTTGTTGGAATTGAAGCATCCAAAGAAAATACTTGAGAGGCCCTGGGCTTGTTTTAACATCTGGAAAAAAGGCTGTTTTTATAGCAGCGGTTACCAGCCCAAACCTCAAGTTG
>ENSMUSG00000092341.1470|Malat1
CCCTCACTAAAGGCACTGAAGGCTTAATGTAGGACAGCGGAGCCTTCCTGTGTGGCAAGAATCAAGCAAGCAGTATTGTATCGAGACCAAAGTGGTATCATGGTCGGTTTTGATTAGCAGTGGGGACTACCCTACCGTAACACCTTGTTGGAATTGAAGCATCCAAAGAAAATACTTGAGAGGCCCTGGGCTTGTTTTAACATCTGGAAAAAAGGCTGTTTTTATAGCAGCGGTTACCAGCCCAAACCTCAAGTTGTGCT
>ENSMUSG00000092341.1471|Malat1
CACTAAAGGCACTGAAGGCTTAATGTAGGACAGCGGAGCCTTCCTGTGTGGCAAGAATCAAGCAAGCAGTATTGTATCGAGACCAAAGTGGTATCATGGTCGGTTTTGATTAGCAGTGGGGACTACCCTACCGTAACACCTTGTTGGAATTGAAGCATCCAAAGAAAATACTTGAGAGGCCCTGGGCTTGTTTTAACATCTGGAAAAAAGGCTGTTTTTATAGCAGCGGTTACCAGCCCAAACCTCAAGTTGTGCTTGCA
>ENSMUSG00000092341.1472|Malat1
AAAGGCACTGAAGGCTTAATGTAGGACAGCGGAGCCTTCCTGTGTGGCAAGAATCAAGCAAGCAGTATTGTATCGAGACCAAAGTGGTATCATGGTCGGTTTTGATTAGCAGTGGGGACTACCCTACCGTAACACCTTGTTGGAATTGAAGCATCCAAAGAAAATACTTGAGAGGCCCTGGGCTTGTTTTAACATCTGGAAAAAAGGCTGTTTTTATAGCAGCGGTTACCAGCCCAAACCTCAAGTTGTGCTTGCAGGGG
>ENSMUSG00000092341.1473|Malat1
GCACTGAAGGCTTAATGTAGGACAGCGGAGCCTTCCTGTGTGGCAAGAATCAAGCAAGCAGTATTGTATCGAGACCAAAGTGGTATCATGGTCGGTTTTGATTAGCAGTGGGGACTACCCTACCGTAACACCTTGTTGGAATTGAAGCATCCAAAGAAAATACTTGAGAGGCCCTGGGCTTGTTTTAACATCTGGAAAAAAGGCTGTTTTTATAGCAGCGGTTACCAGCCCAAACCTCAAGTTGTGCTTGCAGGGGAGGG
>ENSMUSG00000092341.1474|Malat1
TGAAGGCTTAATGTAGGACAGCGGAGCCTTCCTGTGTGGCAAGAATCAAGCAAGCAGTATTGTATCGAGACCAAAGTGGTATCATGGTCGGTTTTGATTAGCAGTGGGGACTACCCTACCGTAACACCTTGTTGGAATTGAAGCATCCAAAGAAAATACTTGAGAGGCCCTGGGCTTGTTTTAACATCTGGAAAAAAGGCTGTTTTTATAGCAGCGGTTACCAGCCCAAACCTCAAGTTGTGCTTGCAGGGGAGGGAAAA
>ENSMUSG00000092341.1475|Malat1
GGCTTAATGTAGGACAGCGGAGCCTTCCTGTGTGGCAAGAATCAAGCAAGCAGTATTGTATCGAGACCAAAGTGGTATCATGGTCGGTTTTGATTAGCAGTGGGGACTACCCTACCGTAACACCTTGTTGGAATTGAAGCATCCAAAGAAAATACTTGAGAGGCCCTGGGCTTGTTTTAACATCTGGAAAAAAGGCTGTTTTTATAGCAGCGGTTACCAGCCCAAACCTCAAGTTGTGCTTGCAGGGGAGGGAAAAGGGG
>ENSMUSG00000092341.1476|Malat1
TAATGTAGGACAGCGGAGCCTTCCTGTGTGGCAAGAATCAAGCAAGCAGTATTGTATCGAGACCAAAGTGGTATCATGGTCGGTTTTGATTAGCAGTGGGGACTACCCTACCGTAACACCTTGTTGGAATTGAAGCATCCAAAGAAAATACTTGAGAGGCCCTGGGCTTGTTTTAACATCTGGAAAAAAGGCTGTTTTTATAGCAGCGGTTACCAGCCCAAACCTCAAGTTGTGCTTGCAGGGGAGGGAAAAGGGGGAAA
>ENSMUSG00000092341.1477|Malat1
GTAGGACAGCGGAGCCTTCCTGTGTGGCAAGAATCAAGCAAGCAGTATTGTATCGAGACCAAAGTGGTATCATGGTCGGTTTTGATTAGCAGTGGGGACTACCCTACCGTAACACCTTGTTGGAATTGAAGCATCCAAAGAAAATACTTGAGAGGCCCTGGGCTTGTTTTAACATCTGGAAAAAAGGCTGTTTTTATAGCAGCGGTTACCAGCCCAAACCTCAAGTTGTGCTTGCAGGGGAGGGAAAAGGGGGAAAGCGG
>ENSMUSG00000092341.1478|Malat1
GACAGCGGAGCCTTCCTGTGTGGCAAGAATCAAGCAAGCAGTATTGTATCGAGACCAAAGTGGTATCATGGTCGGTTTTGATTAGCAGTGGGGACTACCCTACCGTAACACCTTGTTGGAATTGAAGCATCCAAAGAAAATACTTGAGAGGCCCTGGGCTTGTTTTAACATCTGGAAAAAAGGCTGTTTTTATAGCAGCGGTTACCAGCCCAAACCTCAAGTTGTGCTTGCAGGGGAGGGAAAAGGGGGAAAGCGGGCAA
>ENSMUSG00000092341.1479|Malat1
GCGGAGCCTTCCTGTGTGGCAAGAATCAAGCAAGCAGTATTGTATCGAGACCAAAGTGGTATCATGGTCGGTTTTGATTAGCAGTGGGGACTACCCTACCGTAACACCTTGTTGGAATTGAAGCATCCAAAGAAAATACTTGAGAGGCCCTGGGCTTGTTTTAACATCTGGAAAAAAGGCTGTTTTTATAGCAGCGGTTACCAGCCCAAACCTCAAGTTGTGCTTGCAGGGGAGGGAAAAGGGGGAAAGCGGGCAACCAG
>ENSMUSG00000092341.1480|Malat1
AGCCTTCCTGTGTGGCAAGAATCAAGCAAGCAGTATTGTATCGAGACCAAAGTGGTATCATGGTCGGTTTTGATTAGCAGTGGGGACTACCCTACCGTAACACCTTGTTGGAATTGAAGCATCCAAAGAAAATACTTGAGAGGCCCTGGGCTTGTTTTAACATCTGGAAAAAAGGCTGTTTTTATAGCAGCGGTTACCAGCCCAAACCTCAAGTTGTGCTTGCAGGGGAGGGAAAAGGGGGAAAGCGGGCAACCAGTTTC
>ENSMUSG00000092341.1481|Malat1
TTCCTGTGTGGCAAGAATCAAGCAAGCAGTATTGTATCGAGACCAAAGTGGTATCATGGTCGGTTTTGATTAGCAGTGGGGACTACCCTACCGTAACACCTTGTTGGAATTGAAGCATCCAAAGAAAATACTTGAGAGGCCCTGGGCTTGTTTTAACATCTGGAAAAAAGGCTGTTTTTATAGCAGCGGTTACCAGCCCAAACCTCAAGTTGTGCTTGCAGGGGAGGGAAAAGGGGGAAAGCGGGCAACCAGTTTCCCCA
>ENSMUSG00000092341.1482|Malat1
TGTGTGGCAAGAATCAAGCAAGCAGTATTGTATCGAGACCAAAGTGGTATCATGGTCGGTTTTGATTAGCAGTGGGGACTACCCTACCGTAACACCTTGTTGGAATTGAAGCATCCAAAGAAAATACTTGAGAGGCCCTGGGCTTGTTTTAACATCTGGAAAAAAGGCTGTTTTTATAGCAGCGGTTACCAGCCCAAACCTCAAGTTGTGCTTGCAGGGGAGGGAAAAGGGGGAAAGCGGGCAACCAGTTTCCCCAGCTT
>ENSMUSG00000092341.1483|Malat1
TGGCAAGAATCAAGCAAGCAGTATTGTATCGAGACCAAAGTGGTATCATGGTCGGTTTTGATTAGCAGTGGGGACTACCCTACCGTAACACCTTGTTGGAATTGAAGCATCCAAAGAAAATACTTGAGAGGCCCTGGGCTTGTTTTAACATCTGGAAAAAAGGCTGTTTTTATAGCAGCGGTTACCAGCCCAAACCTCAAGTTGTGCTTGCAGGGGAGGGAAAAGGGGGAAAGCGGGCAACCAGTTTCCCCAGCTTTTCC
>ENSMUSG00000092341.1484|Malat1
AAGAATCAAGCAAGCAGTATTGTATCGAGACCAAAGTGGTATCATGGTCGGTTTTGATTAGCAGTGGGGACTACCCTACCGTAACACCTTGTTGGAATTGAAGCATCCAAAGAAAATACTTGAGAGGCCCTGGGCTTGTTTTAACATCTGGAAAAAAGGCTGTTTTTATAGCAGCGGTTACCAGCCCAAACCTCAAGTTGTGCTTGCAGGGGAGGGAAAAGGGGGAAAGCGGGCAACCAGTTTCCCCAGCTTTTCCAGAA
>ENSMUSG00000092341.1485|Malat1
ATCAAGCAAGCAGTATTGTATCGAGACCAAAGTGGTATCATGGTCGGTTTTGATTAGCAGTGGGGACTACCCTACCGTAACACCTTGTTGGAATTGAAGCATCCAAAGAAAATACTTGAGAGGCCCTGGGCTTGTTTTAACATCTGGAAAAAAGGCTGTTTTTATAGCAGCGGTTACCAGCCCAAACCTCAAGTTGTGCTTGCAGGGGAGGGAAAAGGGGGAAAGCGGGCAACCAGTTTCCCCAGCTTTTCCAGAATCCT
>ENSMUSG00000092341.1486|Malat1
AGCAAGCAGTATTGTATCGAGACCAAAGTGGTATCATGGTCGGTTTTGATTAGCAGTGGGGACTACCCTACCGTAACACCTTGTTGGAATTGAAGCATCCAAAGAAAATACTTGAGAGGCCCTGGGCTTGTTTTAACATCTGGAAAAAAGGCTGTTTTTATAGCAGCGGTTACCAGCCCAAACCTCAAGTTGTGCTTGCAGGGGAGGGAAAAGGGGGAAAGCGGGCAACCAGTTTCCCCAGCTTTTCCAGAATCCTGTTA
>ENSMUSG00000092341.1487|Malat1
AGCAGTATTGTATCGAGACCAAAGTGGTATCATGGTCGGTTTTGATTAGCAGTGGGGACTACCCTACCGTAACACCTTGTTGGAATTGAAGCATCCAAAGAAAATACTTGAGAGGCCCTGGGCTTGTTTTAACATCTGGAAAAAAGGCTGTTTTTATAGCAGCGGTTACCAGCCCAAACCTCAAGTTGTGCTTGCAGGGGAGGGAAAAGGGGGAAAGCGGGCAACCAGTTTCCCCAGCTTTTCCAGAATCCTGTTACAAG
>ENSMUSG00000092341.1488|Malat1
GTATTGTATCGAGACCAAAGTGGTATCATGGTCGGTTTTGATTAGCAGTGGGGACTACCCTACCGTAACACCTTGTTGGAATTGAAGCATCCAAAGAAAATACTTGAGAGGCCCTGGGCTTGTTTTAACATCTGGAAAAAAGGCTGTTTTTATAGCAGCGGTTACCAGCCCAAACCTCAAGTTGTGCTTGCAGGGGAGGGAAAAGGGGGAAAGCGGGCAACCAGTTTCCCCAGCTTTTCCAGAATCCTGTTACAAGGTCT
>ENSMUSG00000092341.1489|Malat1
TGTATCGAGACCAAAGTGGTATCATGGTCGGTTTTGATTAGCAGTGGGGACTACCCTACCGTAACACCTTGTTGGAATTGAAGCATCCAAAGAAAATACTTGAGAGGCCCTGGGCTTGTTTTAACATCTGGAAAAAAGGCTGTTTTTATAGCAGCGGTTACCAGCCCAAACCTCAAGTTGTGCTTGCAGGGGAGGGAAAAGGGGGAAAGCGGGCAACCAGTTTCCCCAGCTTTTCCAGAATCCTGTTACAAGGTCTCCCC
>ENSMUSG00000092341.1490|Malat1
TCGAGACCAAAGTGGTATCATGGTCGGTTTTGATTAGCAGTGGGGACTACCCTACCGTAACACCTTGTTGGAATTGAAGCATCCAAAGAAAATACTTGAGAGGCCCTGGGCTTGTTTTAACATCTGGAAAAAAGGCTGTTTTTATAGCAGCGGTTACCAGCCCAAACCTCAAGTTGTGCTTGCAGGGGAGGGAAAAGGGGGAAAGCGGGCAACCAGTTTCCCCAGCTTTTCCAGAATCCTGTTACAAGGTCTCCCCACAA
>ENSMUSG00000092341.1491|Malat1
GACCAAAGTGGTATCATGGTCGGTTTTGATTAGCAGTGGGGACTACCCTACCGTAACACCTTGTTGGAATTGAAGCATCCAAAGAAAATACTTGAGAGGCCCTGGGCTTGTTTTAACATCTGGAAAAAAGGCTGTTTTTATAGCAGCGGTTACCAGCCCAAACCTCAAGTTGTGCTTGCAGGGGAGGGAAAAGGGGGAAAGCGGGCAACCAGTTTCCCCAGCTTTTCCAGAATCCTGTTACAAGGTCTCCCCACAAGTGA
>ENSMUSG00000092341.1492|Malat1
AAAGTGGTATCATGGTCGGTTTTGATTAGCAGTGGGGACTACCCTACCGTAACACCTTGTTGGAATTGAAGCATCCAAAGAAAATACTTGAGAGGCCCTGGGCTTGTTTTAACATCTGGAAAAAAGGCTGTTTTTATAGCAGCGGTTACCAGCCCAAACCTCAAGTTGTGCTTGCAGGGGAGGGAAAAGGGGGAAAGCGGGCAACCAGTTTCCCCAGCTTTTCCAGAATCCTGTTACAAGGTCTCCCCACAAGTGATTTC
>ENSMUSG00000092341.1493|Malat1
TGGTATCATGGTCGGTTTTGATTAGCAGTGGGGACTACCCTACCGTAACACCTTGTTGGAATTGAAGCATCCAAAGAAAATACTTGAGAGGCCCTGGGCTTGTTTTAACATCTGGAAAAAAGGCTGTTTTTATAGCAGCGGTTACCAGCCCAAACCTCAAGTTGTGCTTGCAGGGGAGGGAAAAGGGGGAAAGCGGGCAACCAGTTTCCCCAGCTTTTCCAGAATCCTGTTACAAGGTCTCCCCACAAGTGATTTCTCTG
>ENSMUSG00000092341.1494|Malat1
ATCATGGTCGGTTTTGATTAGCAGTGGGGACTACCCTACCGTAACACCTTGTTGGAATTGAAGCATCCAAAGAAAATACTTGAGAGGCCCTGGGCTTGTTTTAACATCTGGAAAAAAGGCTGTTTTTATAGCAGCGGTTACCAGCCCAAACCTCAAGTTGTGCTTGCAGGGGAGGGAAAAGGGGGAAAGCGGGCAACCAGTTTCCCCAGCTTTTCCAGAATCCTGTTACAAGGTCTCCCCACAAGTGATTTCTCTGCCAC
>ENSMUSG00000092341.1495|Malat1
TGGTCGGTTTTGATTAGCAGTGGGGACTACCCTACCGTAACACCTTGTTGGAATTGAAGCATCCAAAGAAAATACTTGAGAGGCCCTGGGCTTGTTTTAACATCTGGAAAAAAGGCTGTTTTTATAGCAGCGGTTACCAGCCCAAACCTCAAGTTGTGCTTGCAGGGGAGGGAAAAGGGGGAAAGCGGGCAACCAGTTTCCCCAGCTTTTCCAGAATCCTGTTACAAGGTCTCCCCACAAGTGATTTCTCTGCCACATCG
>ENSMUSG00000092341.1496|Malat1
CGGTTTTGATTAGCAGTGGGGACTACCCTACCGTAACACCTTGTTGGAATTGAAGCATCCAAAGAAAATACTTGAGAGGCCCTGGGCTTGTTTTAACATCTGGAAAAAAGGCTGTTTTTATAGCAGCGGTTACCAGCCCAAACCTCAAGTTGTGCTTGCAGGGGAGGGAAAAGGGGGAAAGCGGGCAACCAGTTTCCCCAGCTTTTCCAGAATCCTGTTACAAGGTCTCCCCACAAGTGATTTCTCTGCCACATCGCCAC
>ENSMUSG00000092341.1497|Malat1
TTTGATTAGCAGTGGGGACTACCCTACCGTAACACCTTGTTGGAATTGAAGCATCCAAAGAAAATACTTGAGAGGCCCTGGGCTTGTTTTAACATCTGGAAAAAAGGCTGTTTTTATAGCAGCGGTTACCAGCCCAAACCTCAAGTTGTGCTTGCAGGGGAGGGAAAAGGGGGAAAGCGGGCAACCAGTTTCCCCAGCTTTTCCAGAATCCTGTTACAAGGTCTCCCCACAAGTGATTTCTCTGCCACATCGCCACCATG
>ENSMUSG00000092341.1498|Malat1
ATTAGCAGTGGGGACTACCCTACCGTAACACCTTGTTGGAATTGAAGCATCCAAAGAAAATACTTGAGAGGCCCTGGGCTTGTTTTAACATCTGGAAAAAAGGCTGTTTTTATAGCAGCGGTTACCAGCCCAAACCTCAAGTTGTGCTTGCAGGGGAGGGAAAAGGGGGAAAGCGGGCAACCAGTTTCCCCAGCTTTTCCAGAATCCTGTTACAAGGTCTCCCCACAAGTGATTTCTCTGCCACATCGCCACCATGGGCC
>ENSMUSG00000092341.1499|Malat1
GCAGTGGGGACTACCCTACCGTAACACCTTGTTGGAATTGAAGCATCCAAAGAAAATACTTGAGAGGCCCTGGGCTTGTTTTAACATCTGGAAAAAAGGCTGTTTTTATAGCAGCGGTTACCAGCCCAAACCTCAAGTTGTGCTTGCAGGGGAGGGAAAAGGGGGAAAGCGGGCAACCAGTTTCCCCAGCTTTTCCAGAATCCTGTTACAAGGTCTCCCCACAAGTGATTTCTCTGCCACATCGCCACCATGGGCCTTTG
>ENSMUSG00000092341.1500|Malat1
TGGGGACTACCCTACCGTAACACCTTGTTGGAATTGAAGCATCCAAAGAAAATACTTGAGAGGCCCTGGGCTTGTTTTAACATCTGGAAAAAAGGCTGTTTTTATAGCAGCGGTTACCAGCCCAAACCTCAAGTTGTGCTTGCAGGGGAGGGAAAAGGGGGAAAGCGGGCAACCAGTTTCCCCAGCTTTTCCAGAATCCTGTTACAAGGTCTCCCCACAAGTGATTTCTCTGCCACATCGCCACCATGGGCCTTTGGCCT
>ENSMUSG00000092341.1501|Malat1
GACTACCCTACCGTAACACCTTGTTGGAATTGAAGCATCCAAAGAAAATACTTGAGAGGCCCTGGGCTTGTTTTAACATCTGGAAAAAAGGCTGTTTTTATAGCAGCGGTTACCAGCCCAAACCTCAAGTTGTGCTTGCAGGGGAGGGAAAAGGGGGAAAGCGGGCAACCAGTTTCCCCAGCTTTTCCAGAATCCTGTTACAAGGTCTCCCCACAAGTGATTTCTCTGCCACATCGCCACCATGGGCCTTTGGCCTAATC
>ENSMUSG00000092341.1502|Malat1
ACCCTACCGTAACACCTTGTTGGAATTGAAGCATCCAAAGAAAATACTTGAGAGGCCCTGGGCTTGTTTTAACATCTGGAAAAAAGGCTGTTTTTATAGCAGCGGTTACCAGCCCAAACCTCAAGTTGTGCTTGCAGGGGAGGGAAAAGGGGGAAAGCGGGCAACCAGTTTCCCCAGCTTTTCCAGAATCCTGTTACAAGGTCTCCCCACAAGTGATTTCTCTGCCACATCGCCACCATGGGCCTTTGGCCTAATCACAG
>ENSMUSG00000092341.1503|Malat1
TACCGTAACACCTTGTTGGAATTGAAGCATCCAAAGAAAATACTTGAGAGGCCCTGGGCTTGTTTTAACATCTGGAAAAAAGGCTGTTTTTATAGCAGCGGTTACCAGCCCAAACCTCAAGTTGTGCTTGCAGGGGAGGGAAAAGGGGGAAAGCGGGCAACCAGTTTCCCCAGCTTTTCCAGAATCCTGTTACAAGGTCTCCCCACAAGTGATTTCTCTGCCACATCGCCACCATGGGCCTTTGGCCTAATCACAGACCC
>ENSMUSG00000092341.1504|Malat1
GTAACACCTTGTTGGAATTGAAGCATCCAAAGAAAATACTTGAGAGGCCCTGGGCTTGTTTTAACATCTGGAAAAAAGGCTGTTTTTATAGCAGCGGTTACCAGCCCAAACCTCAAGTTGTGCTTGCAGGGGAGGGAAAAGGGGGAAAGCGGGCAACCAGTTTCCCCAGCTTTTCCAGAATCCTGTTACAAGGTCTCCCCACAAGTGATTTCTCTGCCACATCGCCACCATGGGCCTTTGGCCTAATCACAGACCCTTCA
>ENSMUSG00000092341.1505|Malat1
CACCTTGTTGGAATTGAAGCATCCAAAGAAAATACTTGAGAGGCCCTGGGCTTGTTTTAACATCTGGAAAAAAGGCTGTTTTTATAGCAGCGGTTACCAGCCCAAACCTCAAGTTGTGCTTGCAGGGGAGGGAAAAGGGGGAAAGCGGGCAACCAGTTTCCCCAGCTTTTCCAGAATCCTGTTACAAGGTCTCCCCACAAGTGATTTCTCTGCCACATCGCCACCATGGGCCTTTGGCCTAATCACAGACCCTTCACCCC
>ENSMUSG00000092341.1506|Malat1
TTGTTGGAATTGAAGCATCCAAAGAAAATACTTGAGAGGCCCTGGGCTTGTTTTAACATCTGGAAAAAAGGCTGTTTTTATAGCAGCGGTTACCAGCCCAAACCTCAAGTTGTGCTTGCAGGGGAGGGAAAAGGGGGAAAGCGGGCAACCAGTTTCCCCAGCTTTTCCAGAATCCTGTTACAAGGTCTCCCCACAAGTGATTTCTCTGCCACATCGCCACCATGGGCCTTTGGCCTAATCACAGACCCTTCACCCCTCAC
>ENSMUSG00000092341.1507|Malat1
TGGAATTGAAGCATCCAAAGAAAATACTTGAGAGGCCCTGGGCTTGTTTTAACATCTGGAAAAAAGGCTGTTTTTATAGCAGCGGTTACCAGCCCAAACCTCAAGTTGTGCTTGCAGGGGAGGGAAAAGGGGGAAAGCGGGCAACCAGTTTCCCCAGCTTTTCCAGAATCCTGTTACAAGGTCTCCCCACAAGTGATTTCTCTGCCACATCGCCACCATGGGCCTTTGGCCTAATCACAGACCCTTCACCCCTCACCTTG
>ENSMUSG00000092341.1508|Malat1
ATTGAAGCATCCAAAGAAAATACTTGAGAGGCCCTGGGCTTGTTTTAACATCTGGAAAAAAGGCTGTTTTTATAGCAGCGGTTACCAGCCCAAACCTCAAGTTGTGCTTGCAGGGGAGGGAAAAGGGGGAAAGCGGGCAACCAGTTTCCCCAGCTTTTCCAGAATCCTGTTACAAGGTCTCCCCACAAGTGATTTCTCTGCCACATCGCCACCATGGGCCTTTGGCCTAATCACAGACCCTTCACCCCTCACCTTGATGC
>ENSMUSG00000092341.1509|Malat1
AAGCATCCAAAGAAAATACTTGAGAGGCCCTGGGCTTGTTTTAACATCTGGAAAAAAGGCTGTTTTTATAGCAGCGGTTACCAGCCCAAACCTCAAGTTGTGCTTGCAGGGGAGGGAAAAGGGGGAAAGCGGGCAACCAGTTTCCCCAGCTTTTCCAGAATCCTGTTACAAGGTCTCCCCACAAGTGATTTCTCTGCCACATCGCCACCATGGGCCTTTGGCCTAATCACAGACCCTTCACCCCTCACCTTGATGCAGCC
>ENSMUSG00000092341.1510|Malat1
ATCCAAAGAAAATACTTGAGAGGCCCTGGGCTTGTTTTAACATCTGGAAAAAAGGCTGTTTTTATAGCAGCGGTTACCAGCCCAAACCTCAAGTTGTGCTTGCAGGGGAGGGAAAAGGGGGAAAGCGGGCAACCAGTTTCCCCAGCTTTTCCAGAATCCTGTTACAAGGTCTCCCCACAAGTGATTTCTCTGCCACATCGCCACCATGGGCCTTTGGCCTAATCACAGACCCTTCACCCCTCACCTTGATGCAGCCAGTA
>ENSMUSG00000092341.1511|Malat1
AAAGAAAATACTTGAGAGGCCCTGGGCTTGTTTTAACATCTGGAAAAAAGGCTGTTTTTATAGCAGCGGTTACCAGCCCAAACCTCAAGTTGTGCTTGCAGGGGAGGGAAAAGGGGGAAAGCGGGCAACCAGTTTCCCCAGCTTTTCCAGAATCCTGTTACAAGGTCTCCCCACAAGTGATTTCTCTGCCACATCGCCACCATGGGCCTTTGGCCTAATCACAGACCCTTCACCCCTCACCTTGATGCAGCCAGTAGCTG
>ENSMUSG00000092341.1512|Malat1
AAAATACTTGAGAGGCCCTGGGCTTGTTTTAACATCTGGAAAAAAGGCTGTTTTTATAGCAGCGGTTACCAGCCCAAACCTCAAGTTGTGCTTGCAGGGGAGGGAAAAGGGGGAAAGCGGGCAACCAGTTTCCCCAGCTTTTCCAGAATCCTGTTACAAGGTCTCCCCACAAGTGATTTCTCTGCCACATCGCCACCATGGGCCTTTGGCCTAATCACAGACCCTTCACCCCTCACCTTGATGCAGCCAGTAGCTGGATC
>ENSMUSG00000092341.1513|Malat1
TACTTGAGAGGCCCTGGGCTTGTTTTAACATCTGGAAAAAAGGCTGTTTTTATAGCAGCGGTTACCAGCCCAAACCTCAAGTTGTGCTTGCAGGGGAGGGAAAAGGGGGAAAGCGGGCAACCAGTTTCCCCAGCTTTTCCAGAATCCTGTTACAAGGTCTCCCCACAAGTGATTTCTCTGCCACATCGCCACCATGGGCCTTTGGCCTAATCACAGACCCTTCACCCCTCACCTTGATGCAGCCAGTAGCTGGATCCTTG
>ENSMUSG00000092341.1514|Malat1
TGAGAGGCCCTGGGCTTGTTTTAACATCTGGAAAAAAGGCTGTTTTTATAGCAGCGGTTACCAGCCCAAACCTCAAGTTGTGCTTGCAGGGGAGGGAAAAGGGGGAAAGCGGGCAACCAGTTTCCCCAGCTTTTCCAGAATCCTGTTACAAGGTCTCCCCACAAGTGATTTCTCTGCCACATCGCCACCATGGGCCTTTGGCCTAATCACAGACCCTTCACCCCTCACCTTGATGCAGCCAGTAGCTGGATCCTTGAGGT
>ENSMUSG00000092341.1515|Malat1
AGGCCCTGGGCTTGTTTTAACATCTGGAAAAAAGGCTGTTTTTATAGCAGCGGTTACCAGCCCAAACCTCAAGTTGTGCTTGCAGGGGAGGGAAAAGGGGGAAAGCGGGCAACCAGTTTCCCCAGCTTTTCCAGAATCCTGTTACAAGGTCTCCCCACAAGTGATTTCTCTGCCACATCGCCACCATGGGCCTTTGGCCTAATCACAGACCCTTCACCCCTCACCTTGATGCAGCCAGTAGCTGGATCCTTGAGGTCACG
>ENSMUSG00000092341.1516|Malat1
CCTGGGCTTGTTTTAACATCTGGAAAAAAGGCTGTTTTTATAGCAGCGGTTACCAGCCCAAACCTCAAGTTGTGCTTGCAGGGGAGGGAAAAGGGGGAAAGCGGGCAACCAGTTTCCCCAGCTTTTCCAGAATCCTGTTACAAGGTCTCCCCACAAGTGATTTCTCTGCCACATCGCCACCATGGGCCTTTGGCCTAATCACAGACCCTTCACCCCTCACCTTGATGCAGCCAGTAGCTGGATCCTTGAGGTCACGTTGC
>ENSMUSG00000092341.1517|Malat1
GGCTTGTTTTAACATCTGGAAAAAAGGCTGTTTTTATAGCAGCGGTTACCAGCCCAAACCTCAAGTTGTGCTTGCAGGGGAGGGAAAAGGGGGAAAGCGGGCAACCAGTTTCCCCAGCTTTTCCAGAATCCTGTTACAAGGTCTCCCCACAAGTGATTTCTCTGCCACATCGCCACCATGGGCCTTTGGCCTAATCACAGACCCTTCACCCCTCACCTTGATGCAGCCAGTAGCTGGATCCTTGAGGTCACGTTGCATAT
>ENSMUSG00000092341.1518|Malat1
TGTTTTAACATCTGGAAAAAAGGCTGTTTTTATAGCAGCGGTTACCAGCCCAAACCTCAAGTTGTGCTTGCAGGGGAGGGAAAAGGGGGAAAGCGGGCAACCAGTTTCCCCAGCTTTTCCAGAATCCTGTTACAAGGTCTCCCCACAAGTGATTTCTCTGCCACATCGCCACCATGGGCCTTTGGCCTAATCACAGACCCTTCACCCCTCACCTTGATGCAGCCAGTAGCTGGATCCTTGAGGTCACGTTGCATATCGGT
>ENSMUSG00000092341.1519|Malat1
TTAACATCTGGAAAAAAGGCTGTTTTTATAGCAGCGGTTACCAGCCCAAACCTCAAGTTGTGCTTGCAGGGGAGGGAAAAGGGGGAAAGCGGGCAACCAGTTTCCCCAGCTTTTCCAGAATCCTGTTACAAGGTCTCCCCACAAGTGATTTCTCTGCCACATCGCCACCATGGGCCTTTGGCCTAATCACAGACCCTTCACCCCTCACCTTGATGCAGCCAGTAGCTGGATCCTTGAGGTCACGTTGCATATCGGTTTCA
>ENSMUSG00000092341.1520|Malat1
CATCTGGAAAAAAGGCTGTTTTTATAGCAGCGGTTACCAGCCCAAACCTCAAGTTGTGCTTGCAGGGGAGGGAAAAGGGGGAAAGCGGGCAACCAGTTTCCCCAGCTTTTCCAGAATCCTGTTACAAGGTCTCCCCACAAGTGATTTCTCTGCCACATCGCCACCATGGGCCTTTGGCCTAATCACAGACCCTTCACCCCTCACCTTGATGCAGCCAGTAGCTGGATCCTTGAGGTCACGTTGCATATCGGTTTCAAGGT
>ENSMUSG00000092341.1521|Malat1
TGGAAAAAAGGCTGTTTTTATAGCAGCGGTTACCAGCCCAAACCTCAAGTTGTGCTTGCAGGGGAGGGAAAAGGGGGAAAGCGGGCAACCAGTTTCCCCAGCTTTTCCAGAATCCTGTTACAAGGTCTCCCCACAAGTGATTTCTCTGCCACATCGCCACCATGGGCCTTTGGCCTAATCACAGACCCTTCACCCCTCACCTTGATGCAGCCAGTAGCTGGATCCTTGAGGTCACGTTGCATATCGGTTTCAAGGTAACC
>ENSMUSG00000092341.1522|Malat1
AAAAAGGCTGTTTTTATAGCAGCGGTTACCAGCCCAAACCTCAAGTTGTGCTTGCAGGGGAGGGAAAAGGGGGAAAGCGGGCAACCAGTTTCCCCAGCTTTTCCAGAATCCTGTTACAAGGTCTCCCCACAAGTGATTTCTCTGCCACATCGCCACCATGGGCCTTTGGCCTAATCACAGACCCTTCACCCCTCACCTTGATGCAGCCAGTAGCTGGATCCTTGAGGTCACGTTGCATATCGGTTTCAAGGTAACCATGG
>ENSMUSG00000092341.1523|Malat1
AGGCTGTTTTTATAGCAGCGGTTACCAGCCCAAACCTCAAGTTGTGCTTGCAGGGGAGGGAAAAGGGGGAAAGCGGGCAACCAGTTTCCCCAGCTTTTCCAGAATCCTGTTACAAGGTCTCCCCACAAGTGATTTCTCTGCCACATCGCCACCATGGGCCTTTGGCCTAATCACAGACCCTTCACCCCTCACCTTGATGCAGCCAGTAGCTGGATCCTTGAGGTCACGTTGCATATCGGTTTCAAGGTAACCATGGTGCC
>ENSMUSG00000092341.1524|Malat1
TGTTTTTATAGCAGCGGTTACCAGCCCAAACCTCAAGTTGTGCTTGCAGGGGAGGGAAAAGGGGGAAAGCGGGCAACCAGTTTCCCCAGCTTTTCCAGAATCCTGTTACAAGGTCTCCCCACAAGTGATTTCTCTGCCACATCGCCACCATGGGCCTTTGGCCTAATCACAGACCCTTCACCCCTCACCTTGATGCAGCCAGTAGCTGGATCCTTGAGGTCACGTTGCATATCGGTTTCAAGGTAACCATGGTGCCAAGG
>ENSMUSG00000092341.1525|Malat1
TTTATAGCAGCGGTTACCAGCCCAAACCTCAAGTTGTGCTTGCAGGGGAGGGAAAAGGGGGAAAGCGGGCAACCAGTTTCCCCAGCTTTTCCAGAATCCTGTTACAAGGTCTCCCCACAAGTGATTTCTCTGCCACATCGCCACCATGGGCCTTTGGCCTAATCACAGACCCTTCACCCCTCACCTTGATGCAGCCAGTAGCTGGATCCTTGAGGTCACGTTGCATATCGGTTTCAAGGTAACCATGGTGCCAAGGTCCT
>ENSMUSG00000092341.1526|Malat1
TAGCAGCGGTTACCAGCCCAAACCTCAAGTTGTGCTTGCAGGGGAGGGAAAAGGGGGAAAGCGGGCAACCAGTTTCCCCAGCTTTTCCAGAATCCTGTTACAAGGTCTCCCCACAAGTGATTTCTCTGCCACATCGCCACCATGGGCCTTTGGCCTAATCACAGACCCTTCACCCCTCACCTTGATGCAGCCAGTAGCTGGATCCTTGAGGTCACGTTGCATATCGGTTTCAAGGTAACCATGGTGCCAAGGTCCTGTGG
>ENSMUSG00000092341.1527|Malat1
AGCGGTTACCAGCCCAAACCTCAAGTTGTGCTTGCAGGGGAGGGAAAAGGGGGAAAGCGGGCAACCAGTTTCCCCAGCTTTTCCAGAATCCTGTTACAAGGTCTCCCCACAAGTGATTTCTCTGCCACATCGCCACCATGGGCCTTTGGCCTAATCACAGACCCTTCACCCCTCACCTTGATGCAGCCAGTAGCTGGATCCTTGAGGTCACGTTGCATATCGGTTTCAAGGTAACCATGGTGCCAAGGTCCTGTGGGTTG
>ENSMUSG00000092341.1528|Malat1
GTTACCAGCCCAAACCTCAAGTTGTGCTTGCAGGGGAGGGAAAAGGGGGAAAGCGGGCAACCAGTTTCCCCAGCTTTTCCAGAATCCTGTTACAAGGTCTCCCCACAAGTGATTTCTCTGCCACATCGCCACCATGGGCCTTTGGCCTAATCACAGACCCTTCACCCCTCACCTTGATGCAGCCAGTAGCTGGATCCTTGAGGTCACGTTGCATATCGGTTTCAAGGTAACCATGGTGCCAAGGTCCTGTGGGTTGCACC
>ENSMUSG00000092341.1529|Malat1
CCAGCCCAAACCTCAAGTTGTGCTTGCAGGGGAGGGAAAAGGGGGAAAGCGGGCAACCAGTTTCCCCAGCTTTTCCAGAATCCTGTTACAAGGTCTCCCCACAAGTGATTTCTCTGCCACATCGCCACCATGGGCCTTTGGCCTAATCACAGACCCTTCACCCCTCACCTTGATGCAGCCAGTAGCTGGATCCTTGAGGTCACGTTGCATATCGGTTTCAAGGTAACCATGGTGCCAAGGTCCTGTGGGTTGCACCAGAA
>ENSMUSG00000092341.1530|Malat1
CCCAAACCTCAAGTTGTGCTTGCAGGGGAGGGAAAAGGGGGAAAGCGGGCAACCAGTTTCCCCAGCTTTTCCAGAATCCTGTTACAAGGTCTCCCCACAAGTGATTTCTCTGCCACATCGCCACCATGGGCCTTTGGCCTAATCACAGACCCTTCACCCCTCACCTTGATGCAGCCAGTAGCTGGATCCTTGAGGTCACGTTGCATATCGGTTTCAAGGTAACCATGGTGCCAAGGTCCTGTGGGTTGCACCAGAAAAGG
>ENSMUSG00000092341.1531|Malat1
AACCTCAAGTTGTGCTTGCAGGGGAGGGAAAAGGGGGAAAGCGGGCAACCAGTTTCCCCAGCTTTTCCAGAATCCTGTTACAAGGTCTCCCCACAAGTGATTTCTCTGCCACATCGCCACCATGGGCCTTTGGCCTAATCACAGACCCTTCACCCCTCACCTTGATGCAGCCAGTAGCTGGATCCTTGAGGTCACGTTGCATATCGGTTTCAAGGTAACCATGGTGCCAAGGTCCTGTGGGTTGCACCAGAAAAGGCCAT
>ENSMUSG00000092341.1532|Malat1
TCAAGTTGTGCTTGCAGGGGAGGGAAAAGGGGGAAAGCGGGCAACCAGTTTCCCCAGCTTTTCCAGAATCCTGTTACAAGGTCTCCCCACAAGTGATTTCTCTGCCACATCGCCACCATGGGCCTTTGGCCTAATCACAGACCCTTCACCCCTCACCTTGATGCAGCCAGTAGCTGGATCCTTGAGGTCACGTTGCATATCGGTTTCAAGGTAACCATGGTGCCAAGGTCCTGTGGGTTGCACCAGAAAAGGCCATCAAT
>ENSMUSG00000092341.1533|Malat1
GTTGTGCTTGCAGGGGAGGGAAAAGGGGGAAAGCGGGCAACCAGTTTCCCCAGCTTTTCCAGAATCCTGTTACAAGGTCTCCCCACAAGTGATTTCTCTGCCACATCGCCACCATGGGCCTTTGGCCTAATCACAGACCCTTCACCCCTCACCTTGATGCAGCCAGTAGCTGGATCCTTGAGGTCACGTTGCATATCGGTTTCAAGGTAACCATGGTGCCAAGGTCCTGTGGGTTGCACCAGAAAAGGCCATCAATTTTC
>ENSMUSG00000092341.1534|Malat1
TGCTTGCAGGGGAGGGAAAAGGGGGAAAGCGGGCAACCAGTTTCCCCAGCTTTTCCAGAATCCTGTTACAAGGTCTCCCCACAAGTGATTTCTCTGCCACATCGCCACCATGGGCCTTTGGCCTAATCACAGACCCTTCACCCCTCACCTTGATGCAGCCAGTAGCTGGATCCTTGAGGTCACGTTGCATATCGGTTTCAAGGTAACCATGGTGCCAAGGTCCTGTGGGTTGCACCAGAAAAGGCCATCAATTTTCCCCT
>ENSMUSG00000092341.1535|Malat1
TGCAGGGGAGGGAAAAGGGGGAAAGCGGGCAACCAGTTTCCCCAGCTTTTCCAGAATCCTGTTACAAGGTCTCCCCACAAGTGATTTCTCTGCCACATCGCCACCATGGGCCTTTGGCCTAATCACAGACCCTTCACCCCTCACCTTGATGCAGCCAGTAGCTGGATCCTTGAGGTCACGTTGCATATCGGTTTCAAGGTAACCATGGTGCCAAGGTCCTGTGGGTTGCACCAGAAAAGGCCATCAATTTTCCCCTTGCC
>ENSMUSG00000092341.1536|Malat1
GGGGAGGGAAAAGGGGGAAAGCGGGCAACCAGTTTCCCCAGCTTTTCCAGAATCCTGTTACAAGGTCTCCCCACAAGTGATTTCTCTGCCACATCGCCACCATGGGCCTTTGGCCTAATCACAGACCCTTCACCCCTCACCTTGATGCAGCCAGTAGCTGGATCCTTGAGGTCACGTTGCATATCGGTTTCAAGGTAACCATGGTGCCAAGGTCCTGTGGGTTGCACCAGAAAAGGCCATCAATTTTCCCCTTGCCTGTA
>ENSMUSG00000092341.1537|Malat1
AGGGAAAAGGGGGAAAGCGGGCAACCAGTTTCCCCAGCTTTTCCAGAATCCTGTTACAAGGTCTCCCCACAAGTGATTTCTCTGCCACATCGCCACCATGGGCCTTTGGCCTAATCACAGACCCTTCACCCCTCACCTTGATGCAGCCAGTAGCTGGATCCTTGAGGTCACGTTGCATATCGGTTTCAAGGTAACCATGGTGCCAAGGTCCTGTGGGTTGCACCAGAAAAGGCCATCAATTTTCCCCTTGCCTGTAATTT
>ENSMUSG00000092341.1538|Malat1
AAAAGGGGGAAAGCGGGCAACCAGTTTCCCCAGCTTTTCCAGAATCCTGTTACAAGGTCTCCCCACAAGTGATTTCTCTGCCACATCGCCACCATGGGCCTTTGGCCTAATCACAGACCCTTCACCCCTCACCTTGATGCAGCCAGTAGCTGGATCCTTGAGGTCACGTTGCATATCGGTTTCAAGGTAACCATGGTGCCAAGGTCCTGTGGGTTGCACCAGAAAAGGCCATCAATTTTCCCCTTGCCTGTAATTTAACA
>ENSMUSG00000092341.1539|Malat1
GGGGGAAAGCGGGCAACCAGTTTCCCCAGCTTTTCCAGAATCCTGTTACAAGGTCTCCCCACAAGTGATTTCTCTGCCACATCGCCACCATGGGCCTTTGGCCTAATCACAGACCCTTCACCCCTCACCTTGATGCAGCCAGTAGCTGGATCCTTGAGGTCACGTTGCATATCGGTTTCAAGGTAACCATGGTGCCAAGGTCCTGTGGGTTGCACCAGAAAAGGCCATCAATTTTCCCCTTGCCTGTAATTTAACATTAA
>ENSMUSG00000092341.1540|Malat1
GAAAGCGGGCAACCAGTTTCCCCAGCTTTTCCAGAATCCTGTTACAAGGTCTCCCCACAAGTGATTTCTCTGCCACATCGCCACCATGGGCCTTTGGCCTAATCACAGACCCTTCACCCCTCACCTTGATGCAGCCAGTAGCTGGATCCTTGAGGTCACGTTGCATATCGGTTTCAAGGTAACCATGGTGCCAAGGTCCTGTGGGTTGCACCAGAAAAGGCCATCAATTTTCCCCTTGCCTGTAATTTAACATTAAAACC
>ENSMUSG00000092341.1541|Malat1
GCGGGCAACCAGTTTCCCCAGCTTTTCCAGAATCCTGTTACAAGGTCTCCCCACAAGTGATTTCTCTGCCACATCGCCACCATGGGCCTTTGGCCTAATCACAGACCCTTCACCCCTCACCTTGATGCAGCCAGTAGCTGGATCCTTGAGGTCACGTTGCATATCGGTTTCAAGGTAACCATGGTGCCAAGGTCCTGTGGGTTGCACCAGAAAAGGCCATCAATTTTCCCCTTGCCTGTAATTTAACATTAAAACCATAG
>ENSMUSG00000092341.1542|Malat1
GCAACCAGTTTCCCCAGCTTTTCCAGAATCCTGTTACAAGGTCTCCCCACAAGTGATTTCTCTGCCACATCGCCACCATGGGCCTTTGGCCTAATCACAGACCCTTCACCCCTCACCTTGATGCAGCCAGTAGCTGGATCCTTGAGGTCACGTTGCATATCGGTTTCAAGGTAACCATGGTGCCAAGGTCCTGTGGGTTGCACCAGAAAAGGCCATCAATTTTCCCCTTGCCTGTAATTTAACATTAAAACCATAGCTAA
>ENSMUSG00000092341.1543|Malat1
CCAGTTTCCCCAGCTTTTCCAGAATCCTGTTACAAGGTCTCCCCACAAGTGATTTCTCTGCCACATCGCCACCATGGGCCTTTGGCCTAATCACAGACCCTTCACCCCTCACCTTGATGCAGCCAGTAGCTGGATCCTTGAGGTCACGTTGCATATCGGTTTCAAGGTAACCATGGTGCCAAGGTCCTGTGGGTTGCACCAGAAAAGGCCATCAATTTTCCCCTTGCCTGTAATTTAACATTAAAACCATAGCTAAGATG
>ENSMUSG00000092341.1544|Malat1
TTTCCCCAGCTTTTCCAGAATCCTGTTACAAGGTCTCCCCACAAGTGATTTCTCTGCCACATCGCCACCATGGGCCTTTGGCCTAATCACAGACCCTTCACCCCTCACCTTGATGCAGCCAGTAGCTGGATCCTTGAGGTCACGTTGCATATCGGTTTCAAGGTAACCATGGTGCCAAGGTCCTGTGGGTTGCACCAGAAAAGGCCATCAATTTTCCCCTTGCCTGTAATTTAACATTAAAACCATAGCTAAGATGTTTT
>ENSMUSG00000092341.1545|Malat1
CCCAGCTTTTCCAGAATCCTGTTACAAGGTCTCCCCACAAGTGATTTCTCTGCCACATCGCCACCATGGGCCTTTGGCCTAATCACAGACCCTTCACCCCTCACCTTGATGCAGCCAGTAGCTGGATCCTTGAGGTCACGTTGCATATCGGTTTCAAGGTAACCATGGTGCCAAGGTCCTGTGGGTTGCACCAGAAAAGGCCATCAATTTTCCCCTTGCCTGTAATTTAACATTAAAACCATAGCTAAGATGTTTTATAC
>ENSMUSG00000092341.1546|Malat1
GCTTTTCCAGAATCCTGTTACAAGGTCTCCCCACAAGTGATTTCTCTGCCACATCGCCACCATGGGCCTTTGGCCTAATCACAGACCCTTCACCCCTCACCTTGATGCAGCCAGTAGCTGGATCCTTGAGGTCACGTTGCATATCGGTTTCAAGGTAACCATGGTGCCAAGGTCCTGTGGGTTGCACCAGAAAAGGCCATCAATTTTCCCCTTGCCTGTAATTTAACATTAAAACCATAGCTAAGATGTTTTATACATAG
>ENSMUSG00000092341.1547|Malat1
TTCCAGAATCCTGTTACAAGGTCTCCCCACAAGTGATTTCTCTGCCACATCGCCACCATGGGCCTTTGGCCTAATCACAGACCCTTCACCCCTCACCTTGATGCAGCCAGTAGCTGGATCCTTGAGGTCACGTTGCATATCGGTTTCAAGGTAACCATGGTGCCAAGGTCCTGTGGGTTGCACCAGAAAAGGCCATCAATTTTCCCCTTGCCTGTAATTTAACATTAAAACCATAGCTAAGATGTTTTATACATAGCACC
>ENSMUSG00000092341.1548|Malat1
AGAATCCTGTTACAAGGTCTCCCCACAAGTGATTTCTCTGCCACATCGCCACCATGGGCCTTTGGCCTAATCACAGACCCTTCACCCCTCACCTTGATGCAGCCAGTAGCTGGATCCTTGAGGTCACGTTGCATATCGGTTTCAAGGTAACCATGGTGCCAAGGTCCTGTGGGTTGCACCAGAAAAGGCCATCAATTTTCCCCTTGCCTGTAATTTAACATTAAAACCATAGCTAAGATGTTTTATACATAGCACCTATG
>ENSMUSG00000092341.1549|Malat1
TCCTGTTACAAGGTCTCCCCACAAGTGATTTCTCTGCCACATCGCCACCATGGGCCTTTGGCCTAATCACAGACCCTTCACCCCTCACCTTGATGCAGCCAGTAGCTGGATCCTTGAGGTCACGTTGCATATCGGTTTCAAGGTAACCATGGTGCCAAGGTCCTGTGGGTTGCACCAGAAAAGGCCATCAATTTTCCCCTTGCCTGTAATTTAACATTAAAACCATAGCTAAGATGTTTTATACATAGCACCTATGCAGA
>ENSMUSG00000092341.1550|Malat1
GTTACAAGGTCTCCCCACAAGTGATTTCTCTGCCACATCGCCACCATGGGCCTTTGGCCTAATCACAGACCCTTCACCCCTCACCTTGATGCAGCCAGTAGCTGGATCCTTGAGGTCACGTTGCATATCGGTTTCAAGGTAACCATGGTGCCAAGGTCCTGTGGGTTGCACCAGAAAAGGCCATCAATTTTCCCCTTGCCTGTAATTTAACATTAAAACCATAGCTAAGATGTTTTATACATAGCACCTATGCAGAGTAA
>ENSMUSG00000092341.1551|Malat1
CAAGGTCTCCCCACAAGTGATTTCTCTGCCACATCGCCACCATGGGCCTTTGGCCTAATCACAGACCCTTCACCCCTCACCTTGATGCAGCCAGTAGCTGGATCCTTGAGGTCACGTTGCATATCGGTTTCAAGGTAACCATGGTGCCAAGGTCCTGTGGGTTGCACCAGAAAAGGCCATCAATTTTCCCCTTGCCTGTAATTTAACATTAAAACCATAGCTAAGATGTTTTATACATAGCACCTATGCAGAGTAAACAA
>ENSMUSG00000092341.1552|Malat1
GTCTCCCCACAAGTGATTTCTCTGCCACATCGCCACCATGGGCCTTTGGCCTAATCACAGACCCTTCACCCCTCACCTTGATGCAGCCAGTAGCTGGATCCTTGAGGTCACGTTGCATATCGGTTTCAAGGTAACCATGGTGCCAAGGTCCTGTGGGTTGCACCAGAAAAGGCCATCAATTTTCCCCTTGCCTGTAATTTAACATTAAAACCATAGCTAAGATGTTTTATACATAGCACCTATGCAGAGTAAACAAACCA
>ENSMUSG00000092341.1553|Malat1
CCCCACAAGTGATTTCTCTGCCACATCGCCACCATGGGCCTTTGGCCTAATCACAGACCCTTCACCCCTCACCTTGATGCAGCCAGTAGCTGGATCCTTGAGGTCACGTTGCATATCGGTTTCAAGGTAACCATGGTGCCAAGGTCCTGTGGGTTGCACCAGAAAAGGCCATCAATTTTCCCCTTGCCTGTAATTTAACATTAAAACCATAGCTAAGATGTTTTATACATAGCACCTATGCAGAGTAAACAAACCAGTAT
>ENSMUSG00000092341.1554|Malat1
ACAAGTGATTTCTCTGCCACATCGCCACCATGGGCCTTTGGCCTAATCACAGACCCTTCACCCCTCACCTTGATGCAGCCAGTAGCTGGATCCTTGAGGTCACGTTGCATATCGGTTTCAAGGTAACCATGGTGCCAAGGTCCTGTGGGTTGCACCAGAAAAGGCCATCAATTTTCCCCTTGCCTGTAATTTAACATTAAAACCATAGCTAAGATGTTTTATACATAGCACCTATGCAGAGTAAACAAACCAGTATGGGT
>ENSMUSG00000092341.1555|Malat1
GTGATTTCTCTGCCACATCGCCACCATGGGCCTTTGGCCTAATCACAGACCCTTCACCCCTCACCTTGATGCAGCCAGTAGCTGGATCCTTGAGGTCACGTTGCATATCGGTTTCAAGGTAACCATGGTGCCAAGGTCCTGTGGGTTGCACCAGAAAAGGCCATCAATTTTCCCCTTGCCTGTAATTTAACATTAAAACCATAGCTAAGATGTTTTATACATAGCACCTATGCAGAGTAAACAAACCAGTATGGGTATAG
>ENSMUSG00000092341.1556|Malat1
TTTCTCTGCCACATCGCCACCATGGGCCTTTGGCCTAATCACAGACCCTTCACCCCTCACCTTGATGCAGCCAGTAGCTGGATCCTTGAGGTCACGTTGCATATCGGTTTCAAGGTAACCATGGTGCCAAGGTCCTGTGGGTTGCACCAGAAAAGGCCATCAATTTTCCCCTTGCCTGTAATTTAACATTAAAACCATAGCTAAGATGTTTTATACATAGCACCTATGCAGAGTAAACAAACCAGTATGGGTATAGTATG
>ENSMUSG00000092341.1557|Malat1
TCTGCCACATCGCCACCATGGGCCTTTGGCCTAATCACAGACCCTTCACCCCTCACCTTGATGCAGCCAGTAGCTGGATCCTTGAGGTCACGTTGCATATCGGTTTCAAGGTAACCATGGTGCCAAGGTCCTGTGGGTTGCACCAGAAAAGGCCATCAATTTTCCCCTTGCCTGTAATTTAACATTAAAACCATAGCTAAGATGTTTTATACATAGCACCTATGCAGAGTAAACAAACCAGTATGGGTATAGTATGTTTG
>ENSMUSG00000092341.1558|Malat1
CCACATCGCCACCATGGGCCTTTGGCCTAATCACAGACCCTTCACCCCTCACCTTGATGCAGCCAGTAGCTGGATCCTTGAGGTCACGTTGCATATCGGTTTCAAGGTAACCATGGTGCCAAGGTCCTGTGGGTTGCACCAGAAAAGGCCATCAATTTTCCCCTTGCCTGTAATTTAACATTAAAACCATAGCTAAGATGTTTTATACATAGCACCTATGCAGAGTAAACAAACCAGTATGGGTATAGTATGTTTGATAC
>ENSMUSG00000092341.1559|Malat1
ATCGCCACCATGGGCCTTTGGCCTAATCACAGACCCTTCACCCCTCACCTTGATGCAGCCAGTAGCTGGATCCTTGAGGTCACGTTGCATATCGGTTTCAAGGTAACCATGGTGCCAAGGTCCTGTGGGTTGCACCAGAAAAGGCCATCAATTTTCCCCTTGCCTGTAATTTAACATTAAAACCATAGCTAAGATGTTTTATACATAGCACCTATGCAGAGTAAACAAACCAGTATGGGTATAGTATGTTTGATACCAGT
>ENSMUSG00000092341.1560|Malat1
CCACCATGGGCCTTTGGCCTAATCACAGACCCTTCACCCCTCACCTTGATGCAGCCAGTAGCTGGATCCTTGAGGTCACGTTGCATATCGGTTTCAAGGTAACCATGGTGCCAAGGTCCTGTGGGTTGCACCAGAAAAGGCCATCAATTTTCCCCTTGCCTGTAATTTAACATTAAAACCATAGCTAAGATGTTTTATACATAGCACCTATGCAGAGTAAACAAACCAGTATGGGTATAGTATGTTTGATACCAGTGCTG
>ENSMUSG00000092341.1561|Malat1
CATGGGCCTTTGGCCTAATCACAGACCCTTCACCCCTCACCTTGATGCAGCCAGTAGCTGGATCCTTGAGGTCACGTTGCATATCGGTTTCAAGGTAACCATGGTGCCAAGGTCCTGTGGGTTGCACCAGAAAAGGCCATCAATTTTCCCCTTGCCTGTAATTTAACATTAAAACCATAGCTAAGATGTTTTATACATAGCACCTATGCAGAGTAAACAAACCAGTATGGGTATAGTATGTTTGATACCAGTGCTGGGTG
>ENSMUSG00000092341.1562|Malat1
GGCCTTTGGCCTAATCACAGACCCTTCACCCCTCACCTTGATGCAGCCAGTAGCTGGATCCTTGAGGTCACGTTGCATATCGGTTTCAAGGTAACCATGGTGCCAAGGTCCTGTGGGTTGCACCAGAAAAGGCCATCAATTTTCCCCTTGCCTGTAATTTAACATTAAAACCATAGCTAAGATGTTTTATACATAGCACCTATGCAGAGTAAACAAACCAGTATGGGTATAGTATGTTTGATACCAGTGCTGGGTGGGAA
>ENSMUSG00000092341.1563|Malat1
TTTGGCCTAATCACAGACCCTTCACCCCTCACCTTGATGCAGCCAGTAGCTGGATCCTTGAGGTCACGTTGCATATCGGTTTCAAGGTAACCATGGTGCCAAGGTCCTGTGGGTTGCACCAGAAAAGGCCATCAATTTTCCCCTTGCCTGTAATTTAACATTAAAACCATAGCTAAGATGTTTTATACATAGCACCTATGCAGAGTAAACAAACCAGTATGGGTATAGTATGTTTGATACCAGTGCTGGGTGGGAATGTA
>ENSMUSG00000092341.1564|Malat1
GCCTAATCACAGACCCTTCACCCCTCACCTTGATGCAGCCAGTAGCTGGATCCTTGAGGTCACGTTGCATATCGGTTTCAAGGTAACCATGGTGCCAAGGTCCTGTGGGTTGCACCAGAAAAGGCCATCAATTTTCCCCTTGCCTGTAATTTAACATTAAAACCATAGCTAAGATGTTTTATACATAGCACCTATGCAGAGTAAACAAACCAGTATGGGTATAGTATGTTTGATACCAGTGCTGGGTGGGAATGTAGGAA
>ENSMUSG00000092341.1565|Malat1
AATCACAGACCCTTCACCCCTCACCTTGATGCAGCCAGTAGCTGGATCCTTGAGGTCACGTTGCATATCGGTTTCAAGGTAACCATGGTGCCAAGGTCCTGTGGGTTGCACCAGAAAAGGCCATCAATTTTCCCCTTGCCTGTAATTTAACATTAAAACCATAGCTAAGATGTTTTATACATAGCACCTATGCAGAGTAAACAAACCAGTATGGGTATAGTATGTTTGATACCAGTGCTGGGTGGGAATGTAGGAAGTCG
>ENSMUSG00000092341.1566|Malat1
ACAGACCCTTCACCCCTCACCTTGATGCAGCCAGTAGCTGGATCCTTGAGGTCACGTTGCATATCGGTTTCAAGGTAACCATGGTGCCAAGGTCCTGTGGGTTGCACCAGAAAAGGCCATCAATTTTCCCCTTGCCTGTAATTTAACATTAAAACCATAGCTAAGATGTTTTATACATAGCACCTATGCAGAGTAAACAAACCAGTATGGGTATAGTATGTTTGATACCAGTGCTGGGTGGGAATGTAGGAAGTCGGATG
>ENSMUSG00000092341.1567|Malat1
ACCCTTCACCCCTCACCTTGATGCAGCCAGTAGCTGGATCCTTGAGGTCACGTTGCATATCGGTTTCAAGGTAACCATGGTGCCAAGGTCCTGTGGGTTGCACCAGAAAAGGCCATCAATTTTCCCCTTGCCTGTAATTTAACATTAAAACCATAGCTAAGATGTTTTATACATAGCACCTATGCAGAGTAAACAAACCAGTATGGGTATAGTATGTTTGATACCAGTGCTGGGTGGGAATGTAGGAAGTCGGATGAAAA
>ENSMUSG00000092341.1568|Malat1
TTCACCCCTCACCTTGATGCAGCCAGTAGCTGGATCCTTGAGGTCACGTTGCATATCGGTTTCAAGGTAACCATGGTGCCAAGGTCCTGTGGGTTGCACCAGAAAAGGCCATCAATTTTCCCCTTGCCTGTAATTTAACATTAAAACCATAGCTAAGATGTTTTATACATAGCACCTATGCAGAGTAAACAAACCAGTATGGGTATAGTATGTTTGATACCAGTGCTGGGTGGGAATGTAGGAAGTCGGATGAAAAGCAA
>ENSMUSG00000092341.1569|Malat1
CCCCTCACCTTGATGCAGCCAGTAGCTGGATCCTTGAGGTCACGTTGCATATCGGTTTCAAGGTAACCATGGTGCCAAGGTCCTGTGGGTTGCACCAGAAAAGGCCATCAATTTTCCCCTTGCCTGTAATTTAACATTAAAACCATAGCTAAGATGTTTTATACATAGCACCTATGCAGAGTAAACAAACCAGTATGGGTATAGTATGTTTGATACCAGTGCTGGGTGGGAATGTAGGAAGTCGGATGAAAAGCAAGCCT
>ENSMUSG00000092341.1570|Malat1
TCACCTTGATGCAGCCAGTAGCTGGATCCTTGAGGTCACGTTGCATATCGGTTTCAAGGTAACCATGGTGCCAAGGTCCTGTGGGTTGCACCAGAAAAGGCCATCAATTTTCCCCTTGCCTGTAATTTAACATTAAAACCATAGCTAAGATGTTTTATACATAGCACCTATGCAGAGTAAACAAACCAGTATGGGTATAGTATGTTTGATACCAGTGCTGGGTGGGAATGTAGGAAGTCGGATGAAAAGCAAGCCTTTGT
>ENSMUSG00000092341.1571|Malat1
CTTGATGCAGCCAGTAGCTGGATCCTTGAGGTCACGTTGCATATCGGTTTCAAGGTAACCATGGTGCCAAGGTCCTGTGGGTTGCACCAGAAAAGGCCATCAATTTTCCCCTTGCCTGTAATTTAACATTAAAACCATAGCTAAGATGTTTTATACATAGCACCTATGCAGAGTAAACAAACCAGTATGGGTATAGTATGTTTGATACCAGTGCTGGGTGGGAATGTAGGAAGTCGGATGAAAAGCAAGCCTTTGTAGGA
>ENSMUSG00000092341.1572|Malat1
ATGCAGCCAGTAGCTGGATCCTTGAGGTCACGTTGCATATCGGTTTCAAGGTAACCATGGTGCCAAGGTCCTGTGGGTTGCACCAGAAAAGGCCATCAATTTTCCCCTTGCCTGTAATTTAACATTAAAACCATAGCTAAGATGTTTTATACATAGCACCTATGCAGAGTAAACAAACCAGTATGGGTATAGTATGTTTGATACCAGTGCTGGGTGGGAATGTAGGAAGTCGGATGAAAAGCAAGCCTTTGTAGGAAGTT
>ENSMUSG00000092341.1573|Malat1
AGCCAGTAGCTGGATCCTTGAGGTCACGTTGCATATCGGTTTCAAGGTAACCATGGTGCCAAGGTCCTGTGGGTTGCACCAGAAAAGGCCATCAATTTTCCCCTTGCCTGTAATTTAACATTAAAACCATAGCTAAGATGTTTTATACATAGCACCTATGCAGAGTAAACAAACCAGTATGGGTATAGTATGTTTGATACCAGTGCTGGGTGGGAATGTAGGAAGTCGGATGAAAAGCAAGCCTTTGTAGGAAGTTGTTG
>ENSMUSG00000092341.1574|Malat1
AGTAGCTGGATCCTTGAGGTCACGTTGCATATCGGTTTCAAGGTAACCATGGTGCCAAGGTCCTGTGGGTTGCACCAGAAAAGGCCATCAATTTTCCCCTTGCCTGTAATTTAACATTAAAACCATAGCTAAGATGTTTTATACATAGCACCTATGCAGAGTAAACAAACCAGTATGGGTATAGTATGTTTGATACCAGTGCTGGGTGGGAATGTAGGAAGTCGGATGAAAAGCAAGCCTTTGTAGGAAGTTGTTGGGGT
>ENSMUSG00000092341.1575|Malat1
GCTGGATCCTTGAGGTCACGTTGCATATCGGTTTCAAGGTAACCATGGTGCCAAGGTCCTGTGGGTTGCACCAGAAAAGGCCATCAATTTTCCCCTTGCCTGTAATTTAACATTAAAACCATAGCTAAGATGTTTTATACATAGCACCTATGCAGAGTAAACAAACCAGTATGGGTATAGTATGTTTGATACCAGTGCTGGGTGGGAATGTAGGAAGTCGGATGAAAAGCAAGCCTTTGTAGGAAGTTGTTGGGGTGGGA
>ENSMUSG00000092341.1576|Malat1
GATCCTTGAGGTCACGTTGCATATCGGTTTCAAGGTAACCATGGTGCCAAGGTCCTGTGGGTTGCACCAGAAAAGGCCATCAATTTTCCCCTTGCCTGTAATTTAACATTAAAACCATAGCTAAGATGTTTTATACATAGCACCTATGCAGAGTAAACAAACCAGTATGGGTATAGTATGTTTGATACCAGTGCTGGGTGGGAATGTAGGAAGTCGGATGAAAAGCAAGCCTTTGTAGGAAGTTGTTGGGGTGGGATTGC
>ENSMUSG00000092341.1577|Malat1
CTTGAGGTCACGTTGCATATCGGTTTCAAGGTAACCATGGTGCCAAGGTCCTGTGGGTTGCACCAGAAAAGGCCATCAATTTTCCCCTTGCCTGTAATTTAACATTAAAACCATAGCTAAGATGTTTTATACATAGCACCTATGCAGAGTAAACAAACCAGTATGGGTATAGTATGTTTGATACCAGTGCTGGGTGGGAATGTAGGAAGTCGGATGAAAAGCAAGCCTTTGTAGGAAGTTGTTGGGGTGGGATTGCAAAA
>ENSMUSG00000092341.1578|Malat1
AGGTCACGTTGCATATCGGTTTCAAGGTAACCATGGTGCCAAGGTCCTGTGGGTTGCACCAGAAAAGGCCATCAATTTTCCCCTTGCCTGTAATTTAACATTAAAACCATAGCTAAGATGTTTTATACATAGCACCTATGCAGAGTAAACAAACCAGTATGGGTATAGTATGTTTGATACCAGTGCTGGGTGGGAATGTAGGAAGTCGGATGAAAAGCAAGCCTTTGTAGGAAGTTGTTGGGGTGGGATTGCAAAAATTC
>ENSMUSG00000092341.1579|Malat1
CACGTTGCATATCGGTTTCAAGGTAACCATGGTGCCAAGGTCCTGTGGGTTGCACCAGAAAAGGCCATCAATTTTCCCCTTGCCTGTAATTTAACATTAAAACCATAGCTAAGATGTTTTATACATAGCACCTATGCAGAGTAAACAAACCAGTATGGGTATAGTATGTTTGATACCAGTGCTGGGTGGGAATGTAGGAAGTCGGATGAAAAGCAAGCCTTTGTAGGAAGTTGTTGGGGTGGGATTGCAAAAATTCTCTG
>ENSMUSG00000092341.1580|Malat1
TTGCATATCGGTTTCAAGGTAACCATGGTGCCAAGGTCCTGTGGGTTGCACCAGAAAAGGCCATCAATTTTCCCCTTGCCTGTAATTTAACATTAAAACCATAGCTAAGATGTTTTATACATAGCACCTATGCAGAGTAAACAAACCAGTATGGGTATAGTATGTTTGATACCAGTGCTGGGTGGGAATGTAGGAAGTCGGATGAAAAGCAAGCCTTTGTAGGAAGTTGTTGGGGTGGGATTGCAAAAATTCTCTGCTAA
>ENSMUSG00000092341.1581|Malat1
ATATCGGTTTCAAGGTAACCATGGTGCCAAGGTCCTGTGGGTTGCACCAGAAAAGGCCATCAATTTTCCCCTTGCCTGTAATTTAACATTAAAACCATAGCTAAGATGTTTTATACATAGCACCTATGCAGAGTAAACAAACCAGTATGGGTATAGTATGTTTGATACCAGTGCTGGGTGGGAATGTAGGAAGTCGGATGAAAAGCAAGCCTTTGTAGGAAGTTGTTGGGGTGGGATTGCAAAAATTCTCTGCTAAGACT
>ENSMUSG00000092341.1582|Malat1
CGGTTTCAAGGTAACCATGGTGCCAAGGTCCTGTGGGTTGCACCAGAAAAGGCCATCAATTTTCCCCTTGCCTGTAATTTAACATTAAAACCATAGCTAAGATGTTTTATACATAGCACCTATGCAGAGTAAACAAACCAGTATGGGTATAGTATGTTTGATACCAGTGCTGGGTGGGAATGTAGGAAGTCGGATGAAAAGCAAGCCTTTGTAGGAAGTTGTTGGGGTGGGATTGCAAAAATTCTCTGCTAAGACTTTTT
>ENSMUSG00000092341.1583|Malat1
TTCAAGGTAACCATGGTGCCAAGGTCCTGTGGGTTGCACCAGAAAAGGCCATCAATTTTCCCCTTGCCTGTAATTTAACATTAAAACCATAGCTAAGATGTTTTATACATAGCACCTATGCAGAGTAAACAAACCAGTATGGGTATAGTATGTTTGATACCAGTGCTGGGTGGGAATGTAGGAAGTCGGATGAAAAGCAAGCCTTTGTAGGAAGTTGTTGGGGTGGGATTGCAAAAATTCTCTGCTAAGACTTTTTCAGG
>ENSMUSG00000092341.1584|Malat1
AGGTAACCATGGTGCCAAGGTCCTGTGGGTTGCACCAGAAAAGGCCATCAATTTTCCCCTTGCCTGTAATTTAACATTAAAACCATAGCTAAGATGTTTTATACATAGCACCTATGCAGAGTAAACAAACCAGTATGGGTATAGTATGTTTGATACCAGTGCTGGGTGGGAATGTAGGAAGTCGGATGAAAAGCAAGCCTTTGTAGGAAGTTGTTGGGGTGGGATTGCAAAAATTCTCTGCTAAGACTTTTTCAGGTGGA
>ENSMUSG00000092341.1585|Malat1
AACCATGGTGCCAAGGTCCTGTGGGTTGCACCAGAAAAGGCCATCAATTTTCCCCTTGCCTGTAATTTAACATTAAAACCATAGCTAAGATGTTTTATACATAGCACCTATGCAGAGTAAACAAACCAGTATGGGTATAGTATGTTTGATACCAGTGCTGGGTGGGAATGTAGGAAGTCGGATGAAAAGCAAGCCTTTGTAGGAAGTTGTTGGGGTGGGATTGCAAAAATTCTCTGCTAAGACTTTTTCAGGTGGACATA
>ENSMUSG00000092341.1586|Malat1
ATGGTGCCAAGGTCCTGTGGGTTGCACCAGAAAAGGCCATCAATTTTCCCCTTGCCTGTAATTTAACATTAAAACCATAGCTAAGATGTTTTATACATAGCACCTATGCAGAGTAAACAAACCAGTATGGGTATAGTATGTTTGATACCAGTGCTGGGTGGGAATGTAGGAAGTCGGATGAAAAGCAAGCCTTTGTAGGAAGTTGTTGGGGTGGGATTGCAAAAATTCTCTGCTAAGACTTTTTCAGGTGGACATAACAG
>ENSMUSG00000092341.1587|Malat1
TGCCAAGGTCCTGTGGGTTGCACCAGAAAAGGCCATCAATTTTCCCCTTGCCTGTAATTTAACATTAAAACCATAGCTAAGATGTTTTATACATAGCACCTATGCAGAGTAAACAAACCAGTATGGGTATAGTATGTTTGATACCAGTGCTGGGTGGGAATGTAGGAAGTCGGATGAAAAGCAAGCCTTTGTAGGAAGTTGTTGGGGTGGGATTGCAAAAATTCTCTGCTAAGACTTTTTCAGGTGGACATAACAGACTT
>ENSMUSG00000092341.1588|Malat1
AAGGTCCTGTGGGTTGCACCAGAAAAGGCCATCAATTTTCCCCTTGCCTGTAATTTAACATTAAAACCATAGCTAAGATGTTTTATACATAGCACCTATGCAGAGTAAACAAACCAGTATGGGTATAGTATGTTTGATACCAGTGCTGGGTGGGAATGTAGGAAGTCGGATGAAAAGCAAGCCTTTGTAGGAAGTTGTTGGGGTGGGATTGCAAAAATTCTCTGCTAAGACTTTTTCAGGTGGACATAACAGACTTGGCC
>ENSMUSG00000092341.1589|Malat1
TCCTGTGGGTTGCACCAGAAAAGGCCATCAATTTTCCCCTTGCCTGTAATTTAACATTAAAACCATAGCTAAGATGTTTTATACATAGCACCTATGCAGAGTAAACAAACCAGTATGGGTATAGTATGTTTGATACCAGTGCTGGGTGGGAATGTAGGAAGTCGGATGAAAAGCAAGCCTTTGTAGGAAGTTGTTGGGGTGGGATTGCAAAAATTCTCTGCTAAGACTTTTTCAGGTGGACATAACAGACTTGGCCAAGC
>ENSMUSG00000092341.1590|Malat1
GTGGGTTGCACCAGAAAAGGCCATCAATTTTCCCCTTGCCTGTAATTTAACATTAAAACCATAGCTAAGATGTTTTATACATAGCACCTATGCAGAGTAAACAAACCAGTATGGGTATAGTATGTTTGATACCAGTGCTGGGTGGGAATGTAGGAAGTCGGATGAAAAGCAAGCCTTTGTAGGAAGTTGTTGGGGTGGGATTGCAAAAATTCTCTGCTAAGACTTTTTCAGGTGGACATAACAGACTTGGCCAAGCTAGC
>ENSMUSG00000092341.1591|Malat1
GTTGCACCAGAAAAGGCCATCAATTTTCCCCTTGCCTGTAATTTAACATTAAAACCATAGCTAAGATGTTTTATACATAGCACCTATGCAGAGTAAACAAACCAGTATGGGTATAGTATGTTTGATACCAGTGCTGGGTGGGAATGTAGGAAGTCGGATGAAAAGCAAGCCTTTGTAGGAAGTTGTTGGGGTGGGATTGCAAAAATTCTCTGCTAAGACTTTTTCAGGTGGACATAACAGACTTGGCCAAGCTAGCATCT
>ENSMUSG00000092341.1592|Malat1
CACCAGAAAAGGCCATCAATTTTCCCCTTGCCTGTAATTTAACATTAAAACCATAGCTAAGATGTTTTATACATAGCACCTATGCAGAGTAAACAAACCAGTATGGGTATAGTATGTTTGATACCAGTGCTGGGTGGGAATGTAGGAAGTCGGATGAAAAGCAAGCCTTTGTAGGAAGTTGTTGGGGTGGGATTGCAAAAATTCTCTGCTAAGACTTTTTCAGGTGGACATAACAGACTTGGCCAAGCTAGCATCTTAGT
>ENSMUSG00000092341.1593|Malat1
AGAAAAGGCCATCAATTTTCCCCTTGCCTGTAATTTAACATTAAAACCATAGCTAAGATGTTTTATACATAGCACCTATGCAGAGTAAACAAACCAGTATGGGTATAGTATGTTTGATACCAGTGCTGGGTGGGAATGTAGGAAGTCGGATGAAAAGCAAGCCTTTGTAGGAAGTTGTTGGGGTGGGATTGCAAAAATTCTCTGCTAAGACTTTTTCAGGTGGACATAACAGACTTGGCCAAGCTAGCATCTTAGTGGAA
>ENSMUSG00000092341.1594|Malat1
AAGGCCATCAATTTTCCCCTTGCCTGTAATTTAACATTAAAACCATAGCTAAGATGTTTTATACATAGCACCTATGCAGAGTAAACAAACCAGTATGGGTATAGTATGTTTGATACCAGTGCTGGGTGGGAATGTAGGAAGTCGGATGAAAAGCAAGCCTTTGTAGGAAGTTGTTGGGGTGGGATTGCAAAAATTCTCTGCTAAGACTTTTTCAGGTGGACATAACAGACTTGGCCAAGCTAGCATCTTAGTGGAAGCAG
>ENSMUSG00000092341.1595|Malat1
CCATCAATTTTCCCCTTGCCTGTAATTTAACATTAAAACCATAGCTAAGATGTTTTATACATAGCACCTATGCAGAGTAAACAAACCAGTATGGGTATAGTATGTTTGATACCAGTGCTGGGTGGGAATGTAGGAAGTCGGATGAAAAGCAAGCCTTTGTAGGAAGTTGTTGGGGTGGGATTGCAAAAATTCTCTGCTAAGACTTTTTCAGGTGGACATAACAGACTTGGCCAAGCTAGCATCTTAGTGGAAGCAGATTC
>ENSMUSG00000092341.1596|Malat1
CAATTTTCCCCTTGCCTGTAATTTAACATTAAAACCATAGCTAAGATGTTTTATACATAGCACCTATGCAGAGTAAACAAACCAGTATGGGTATAGTATGTTTGATACCAGTGCTGGGTGGGAATGTAGGAAGTCGGATGAAAAGCAAGCCTTTGTAGGAAGTTGTTGGGGTGGGATTGCAAAAATTCTCTGCTAAGACTTTTTCAGGTGGACATAACAGACTTGGCCAAGCTAGCATCTTAGTGGAAGCAGATTCGTCA
>ENSMUSG00000092341.1597|Malat1
TTTCCCCTTGCCTGTAATTTAACATTAAAACCATAGCTAAGATGTTTTATACATAGCACCTATGCAGAGTAAACAAACCAGTATGGGTATAGTATGTTTGATACCAGTGCTGGGTGGGAATGTAGGAAGTCGGATGAAAAGCAAGCCTTTGTAGGAAGTTGTTGGGGTGGGATTGCAAAAATTCTCTGCTAAGACTTTTTCAGGTGGACATAACAGACTTGGCCAAGCTAGCATCTTAGTGGAAGCAGATTCGTCAGTAG
>ENSMUSG00000092341.1598|Malat1
CCCTTGCCTGTAATTTAACATTAAAACCATAGCTAAGATGTTTTATACATAGCACCTATGCAGAGTAAACAAACCAGTATGGGTATAGTATGTTTGATACCAGTGCTGGGTGGGAATGTAGGAAGTCGGATGAAAAGCAAGCCTTTGTAGGAAGTTGTTGGGGTGGGATTGCAAAAATTCTCTGCTAAGACTTTTTCAGGTGGACATAACAGACTTGGCCAAGCTAGCATCTTAGTGGAAGCAGATTCGTCAGTAGGGTT
>ENSMUSG00000092341.1599|Malat1
TGCCTGTAATTTAACATTAAAACCATAGCTAAGATGTTTTATACATAGCACCTATGCAGAGTAAACAAACCAGTATGGGTATAGTATGTTTGATACCAGTGCTGGGTGGGAATGTAGGAAGTCGGATGAAAAGCAAGCCTTTGTAGGAAGTTGTTGGGGTGGGATTGCAAAAATTCTCTGCTAAGACTTTTTCAGGTGGACATAACAGACTTGGCCAAGCTAGCATCTTAGTGGAAGCAGATTCGTCAGTAGGGTTGTAA
>ENSMUSG00000092341.1600|Malat1
TGTAATTTAACATTAAAACCATAGCTAAGATGTTTTATACATAGCACCTATGCAGAGTAAACAAACCAGTATGGGTATAGTATGTTTGATACCAGTGCTGGGTGGGAATGTAGGAAGTCGGATGAAAAGCAAGCCTTTGTAGGAAGTTGTTGGGGTGGGATTGCAAAAATTCTCTGCTAAGACTTTTTCAGGTGGACATAACAGACTTGGCCAAGCTAGCATCTTAGTGGAAGCAGATTCGTCAGTAGGGTTGTAAAGGT
>ENSMUSG00000092341.1601|Malat1
ATTTAACATTAAAACCATAGCTAAGATGTTTTATACATAGCACCTATGCAGAGTAAACAAACCAGTATGGGTATAGTATGTTTGATACCAGTGCTGGGTGGGAATGTAGGAAGTCGGATGAAAAGCAAGCCTTTGTAGGAAGTTGTTGGGGTGGGATTGCAAAAATTCTCTGCTAAGACTTTTTCAGGTGGACATAACAGACTTGGCCAAGCTAGCATCTTAGTGGAAGCAGATTCGTCAGTAGGGTTGTAAAGGTTTTT
>ENSMUSG00000092341.1602|Malat1
AACATTAAAACCATAGCTAAGATGTTTTATACATAGCACCTATGCAGAGTAAACAAACCAGTATGGGTATAGTATGTTTGATACCAGTGCTGGGTGGGAATGTAGGAAGTCGGATGAAAAGCAAGCCTTTGTAGGAAGTTGTTGGGGTGGGATTGCAAAAATTCTCTGCTAAGACTTTTTCAGGTGGACATAACAGACTTGGCCAAGCTAGCATCTTAGTGGAAGCAGATTCGTCAGTAGGGTTGTAAAGGTTTTTCTTT
>ENSMUSG00000092341.1603|Malat1
TTAAAACCATAGCTAAGATGTTTTATACATAGCACCTATGCAGAGTAAACAAACCAGTATGGGTATAGTATGTTTGATACCAGTGCTGGGTGGGAATGTAGGAAGTCGGATGAAAAGCAAGCCTTTGTAGGAAGTTGTTGGGGTGGGATTGCAAAAATTCTCTGCTAAGACTTTTTCAGGTGGACATAACAGACTTGGCCAAGCTAGCATCTTAGTGGAAGCAGATTCGTCAGTAGGGTTGTAAAGGTTTTTCTTTTCCT
>ENSMUSG00000092341.1604|Malat1
AACCATAGCTAAGATGTTTTATACATAGCACCTATGCAGAGTAAACAAACCAGTATGGGTATAGTATGTTTGATACCAGTGCTGGGTGGGAATGTAGGAAGTCGGATGAAAAGCAAGCCTTTGTAGGAAGTTGTTGGGGTGGGATTGCAAAAATTCTCTGCTAAGACTTTTTCAGGTGGACATAACAGACTTGGCCAAGCTAGCATCTTAGTGGAAGCAGATTCGTCAGTAGGGTTGTAAAGGTTTTTCTTTTCCTGAGA
>ENSMUSG00000092341.1605|Malat1
ATAGCTAAGATGTTTTATACATAGCACCTATGCAGAGTAAACAAACCAGTATGGGTATAGTATGTTTGATACCAGTGCTGGGTGGGAATGTAGGAAGTCGGATGAAAAGCAAGCCTTTGTAGGAAGTTGTTGGGGTGGGATTGCAAAAATTCTCTGCTAAGACTTTTTCAGGTGGACATAACAGACTTGGCCAAGCTAGCATCTTAGTGGAAGCAGATTCGTCAGTAGGGTTGTAAAGGTTTTTCTTTTCCTGAGAAAAC
>ENSMUSG00000092341.1606|Malat1
CTAAGATGTTTTATACATAGCACCTATGCAGAGTAAACAAACCAGTATGGGTATAGTATGTTTGATACCAGTGCTGGGTGGGAATGTAGGAAGTCGGATGAAAAGCAAGCCTTTGTAGGAAGTTGTTGGGGTGGGATTGCAAAAATTCTCTGCTAAGACTTTTTCAGGTGGACATAACAGACTTGGCCAAGCTAGCATCTTAGTGGAAGCAGATTCGTCAGTAGGGTTGTAAAGGTTTTTCTTTTCCTGAGAAAACAACC
>ENSMUSG00000092341.1607|Malat1
GATGTTTTATACATAGCACCTATGCAGAGTAAACAAACCAGTATGGGTATAGTATGTTTGATACCAGTGCTGGGTGGGAATGTAGGAAGTCGGATGAAAAGCAAGCCTTTGTAGGAAGTTGTTGGGGTGGGATTGCAAAAATTCTCTGCTAAGACTTTTTCAGGTGGACATAACAGACTTGGCCAAGCTAGCATCTTAGTGGAAGCAGATTCGTCAGTAGGGTTGTAAAGGTTTTTCTTTTCCTGAGAAAACAACCTTTT
>ENSMUSG00000092341.1608|Malat1
TTTTATACATAGCACCTATGCAGAGTAAACAAACCAGTATGGGTATAGTATGTTTGATACCAGTGCTGGGTGGGAATGTAGGAAGTCGGATGAAAAGCAAGCCTTTGTAGGAAGTTGTTGGGGTGGGATTGCAAAAATTCTCTGCTAAGACTTTTTCAGGTGGACATAACAGACTTGGCCAAGCTAGCATCTTAGTGGAAGCAGATTCGTCAGTAGGGTTGTAAAGGTTTTTCTTTTCCTGAGAAAACAACCTTTTGTTT
>ENSMUSG00000092341.1609|Malat1
ATACATAGCACCTATGCAGAGTAAACAAACCAGTATGGGTATAGTATGTTTGATACCAGTGCTGGGTGGGAATGTAGGAAGTCGGATGAAAAGCAAGCCTTTGTAGGAAGTTGTTGGGGTGGGATTGCAAAAATTCTCTGCTAAGACTTTTTCAGGTGGACATAACAGACTTGGCCAAGCTAGCATCTTAGTGGAAGCAGATTCGTCAGTAGGGTTGTAAAGGTTTTTCTTTTCCTGAGAAAACAACCTTTTGTTTTCTC
>ENSMUSG00000092341.1610|Malat1
ATAGCACCTATGCAGAGTAAACAAACCAGTATGGGTATAGTATGTTTGATACCAGTGCTGGGTGGGAATGTAGGAAGTCGGATGAAAAGCAAGCCTTTGTAGGAAGTTGTTGGGGTGGGATTGCAAAAATTCTCTGCTAAGACTTTTTCAGGTGGACATAACAGACTTGGCCAAGCTAGCATCTTAGTGGAAGCAGATTCGTCAGTAGGGTTGTAAAGGTTTTTCTTTTCCTGAGAAAACAACCTTTTGTTTTCTCAGGT
>ENSMUSG00000092341.1611|Malat1
CACCTATGCAGAGTAAACAAACCAGTATGGGTATAGTATGTTTGATACCAGTGCTGGGTGGGAATGTAGGAAGTCGGATGAAAAGCAAGCCTTTGTAGGAAGTTGTTGGGGTGGGATTGCAAAAATTCTCTGCTAAGACTTTTTCAGGTGGACATAACAGACTTGGCCAAGCTAGCATCTTAGTGGAAGCAGATTCGTCAGTAGGGTTGTAAAGGTTTTTCTTTTCCTGAGAAAACAACCTTTTGTTTTCTCAGGTTTTG
>ENSMUSG00000092341.1612|Malat1
TATGCAGAGTAAACAAACCAGTATGGGTATAGTATGTTTGATACCAGTGCTGGGTGGGAATGTAGGAAGTCGGATGAAAAGCAAGCCTTTGTAGGAAGTTGTTGGGGTGGGATTGCAAAAATTCTCTGCTAAGACTTTTTCAGGTGGACATAACAGACTTGGCCAAGCTAGCATCTTAGTGGAAGCAGATTCGTCAGTAGGGTTGTAAAGGTTTTTCTTTTCCTGAGAAAACAACCTTTTGTTTTCTCAGGTTTTGCTTT
>ENSMUSG00000092341.1613|Malat1
CAGAGTAAACAAACCAGTATGGGTATAGTATGTTTGATACCAGTGCTGGGTGGGAATGTAGGAAGTCGGATGAAAAGCAAGCCTTTGTAGGAAGTTGTTGGGGTGGGATTGCAAAAATTCTCTGCTAAGACTTTTTCAGGTGGACATAACAGACTTGGCCAAGCTAGCATCTTAGTGGAAGCAGATTCGTCAGTAGGGTTGTAAAGGTTTTTCTTTTCCTGAGAAAACAACCTTTTGTTTTCTCAGGTTTTGCTTTTTGG
>ENSMUSG00000092341.1614|Malat1
GTAAACAAACCAGTATGGGTATAGTATGTTTGATACCAGTGCTGGGTGGGAATGTAGGAAGTCGGATGAAAAGCAAGCCTTTGTAGGAAGTTGTTGGGGTGGGATTGCAAAAATTCTCTGCTAAGACTTTTTCAGGTGGACATAACAGACTTGGCCAAGCTAGCATCTTAGTGGAAGCAGATTCGTCAGTAGGGTTGTAAAGGTTTTTCTTTTCCTGAGAAAACAACCTTTTGTTTTCTCAGGTTTTGCTTTTTGGCCTT
>ENSMUSG00000092341.1615|Malat1
ACAAACCAGTATGGGTATAGTATGTTTGATACCAGTGCTGGGTGGGAATGTAGGAAGTCGGATGAAAAGCAAGCCTTTGTAGGAAGTTGTTGGGGTGGGATTGCAAAAATTCTCTGCTAAGACTTTTTCAGGTGGACATAACAGACTTGGCCAAGCTAGCATCTTAGTGGAAGCAGATTCGTCAGTAGGGTTGTAAAGGTTTTTCTTTTCCTGAGAAAACAACCTTTTGTTTTCTCAGGTTTTGCTTTTTGGCCTTTCCC
>ENSMUSG00000092341.1616|Malat1
ACCAGTATGGGTATAGTATGTTTGATACCAGTGCTGGGTGGGAATGTAGGAAGTCGGATGAAAAGCAAGCCTTTGTAGGAAGTTGTTGGGGTGGGATTGCAAAAATTCTCTGCTAAGACTTTTTCAGGTGGACATAACAGACTTGGCCAAGCTAGCATCTTAGTGGAAGCAGATTCGTCAGTAGGGTTGTAAAGGTTTTTCTTTTCCTGAGAAAACAACCTTTTGTTTTCTCAGGTTTTGCTTTTTGGCCTTTCCCTAGC
>ENSMUSG00000092341.1617|Malat1
GTATGGGTATAGTATGTTTGATACCAGTGCTGGGTGGGAATGTAGGAAGTCGGATGAAAAGCAAGCCTTTGTAGGAAGTTGTTGGGGTGGGATTGCAAAAATTCTCTGCTAAGACTTTTTCAGGTGGACATAACAGACTTGGCCAAGCTAGCATCTTAGTGGAAGCAGATTCGTCAGTAGGGTTGTAAAGGTTTTTCTTTTCCTGAGAAAACAACCTTTTGTTTTCTCAGGTTTTGCTTTTTGGCCTTTCCCTAGCTTTA
>ENSMUSG00000092341.1618|Malat1
GGGTATAGTATGTTTGATACCAGTGCTGGGTGGGAATGTAGGAAGTCGGATGAAAAGCAAGCCTTTGTAGGAAGTTGTTGGGGTGGGATTGCAAAAATTCTCTGCTAAGACTTTTTCAGGTGGACATAACAGACTTGGCCAAGCTAGCATCTTAGTGGAAGCAGATTCGTCAGTAGGGTTGTAAAGGTTTTTCTTTTCCTGAGAAAACAACCTTTTGTTTTCTCAGGTTTTGCTTTTTGGCCTTTCCCTAGCTTTAAAAA
>ENSMUSG00000092341.1619|Malat1
ATAGTATGTTTGATACCAGTGCTGGGTGGGAATGTAGGAAGTCGGATGAAAAGCAAGCCTTTGTAGGAAGTTGTTGGGGTGGGATTGCAAAAATTCTCTGCTAAGACTTTTTCAGGTGGACATAACAGACTTGGCCAAGCTAGCATCTTAGTGGAAGCAGATTCGTCAGTAGGGTTGTAAAGGTTTTTCTTTTCCTGAGAAAACAACCTTTTGTTTTCTCAGGTTTTGCTTTTTGGCCTTTCCCTAGCTTTAAAAAAAAA
>ENSMUSG00000092341.1620|Malat1
TATGTTTGATACCAGTGCTGGGTGGGAATGTAGGAAGTCGGATGAAAAGCAAGCCTTTGTAGGAAGTTGTTGGGGTGGGATTGCAAAAATTCTCTGCTAAGACTTTTTCAGGTGGACATAACAGACTTGGCCAAGCTAGCATCTTAGTGGAAGCAGATTCGTCAGTAGGGTTGTAAAGGTTTTTCTTTTCCTGAGAAAACAACCTTTTGTTTTCTCAGGTTTTGCTTTTTGGCCTTTCCCTAGCTTTAAAAAAAAAAAAG
>ENSMUSG00000092341.1621|Malat1
TTTGATACCAGTGCTGGGTGGGAATGTAGGAAGTCGGATGAAAAGCAAGCCTTTGTAGGAAGTTGTTGGGGTGGGATTGCAAAAATTCTCTGCTAAGACTTTTTCAGGTGGACATAACAGACTTGGCCAAGCTAGCATCTTAGTGGAAGCAGATTCGTCAGTAGGGTTGTAAAGGTTTTTCTTTTCCTGAGAAAACAACCTTTTGTTTTCTCAGGTTTTGCTTTTTGGCCTTTCCCTAGCTTTAAAAAAAAAAAAGCAAA
>ENSMUSG00000092341.1622|Malat1
ATACCAGTGCTGGGTGGGAATGTAGGAAGTCGGATGAAAAGCAAGCCTTTGTAGGAAGTTGTTGGGGTGGGATTGCAAAAATTCTCTGCTAAGACTTTTTCAGGTGGACATAACAGACTTGGCCAAGCTAGCATCTTAGTGGAAGCAGATTCGTCAGTAGGGTTGTAAAGGTTTTTCTTTTCCTGAGAAAACAACCTTTTGTTTTCTCAGGTTTTGCTTTTTGGCCTTTCCCTAGCTTTAAAAAAAAAAAAGCAAAAGAC
>ENSMUSG00000092341.1623|Malat1
CAGTGCTGGGTGGGAATGTAGGAAGTCGGATGAAAAGCAAGCCTTTGTAGGAAGTTGTTGGGGTGGGATTGCAAAAATTCTCTGCTAAGACTTTTTCAGGTGGACATAACAGACTTGGCCAAGCTAGCATCTTAGTGGAAGCAGATTCGTCAGTAGGGTTGTAAAGGTTTTTCTTTTCCTGAGAAAACAACCTTTTGTTTTCTCAGGTTTTGCTTTTTGGCCTTTCCCTAGCTTTAAAAAAAAAAAAGCAAAAGACGCTG
>ENSMUSG00000092341.1624|Malat1
GCTGGGTGGGAATGTAGGAAGTCGGATGAAAAGCAAGCCTTTGTAGGAAGTTGTTGGGGTGGGATTGCAAAAATTCTCTGCTAAGACTTTTTCAGGTGGACATAACAGACTTGGCCAAGCTAGCATCTTAGTGGAAGCAGATTCGTCAGTAGGGTTGTAAAGGTTTTTCTTTTCCTGAGAAAACAACCTTTTGTTTTCTCAGGTTTTGCTTTTTGGCCTTTCCCTAGCTTTAAAAAAAAAAAAGCAAAAGACGCTGGTGG
>ENSMUSG00000092341.1625|Malat1
GGTGGGAATGTAGGAAGTCGGATGAAAAGCAAGCCTTTGTAGGAAGTTGTTGGGGTGGGATTGCAAAAATTCTCTGCTAAGACTTTTTCAGGTGGACATAACAGACTTGGCCAAGCTAGCATCTTAGTGGAAGCAGATTCGTCAGTAGGGTTGTAAAGGTTTTTCTTTTCCTGAGAAAACAACCTTTTGTTTTCTCAGGTTTTGCTTTTTGGCCTTTCCCTAGCTTTAAAAAAAAAAAAGCAAAAGACGCTGGTGGCTGG
>ENSMUSG00000092341.1626|Malat1
GGAATGTAGGAAGTCGGATGAAAAGCAAGCCTTTGTAGGAAGTTGTTGGGGTGGGATTGCAAAAATTCTCTGCTAAGACTTTTTCAGGTGGACATAACAGACTTGGCCAAGCTAGCATCTTAGTGGAAGCAGATTCGTCAGTAGGGTTGTAAAGGTTTTTCTTTTCCTGAGAAAACAACCTTTTGTTTTCTCAGGTTTTGCTTTTTGGCCTTTCCCTAGCTTTAAAAAAAAAAAAGCAAAAGACGCTGGTGGCTGGCACT
>ENSMUSG00000092341.1627|Malat1
TGTAGGAAGTCGGATGAAAAGCAAGCCTTTGTAGGAAGTTGTTGGGGTGGGATTGCAAAAATTCTCTGCTAAGACTTTTTCAGGTGGACATAACAGACTTGGCCAAGCTAGCATCTTAGTGGAAGCAGATTCGTCAGTAGGGTTGTAAAGGTTTTTCTTTTCCTGAGAAAACAACCTTTTGTTTTCTCAGGTTTTGCTTTTTGGCCTTTCCCTAGCTTTAAAAAAAAAAAAGCAAAAGACGCTGGTGGCTGGCACTCCTG
>ENSMUSG00000092341.1628|Malat1
GGAAGTCGGATGAAAAGCAAGCCTTTGTAGGAAGTTGTTGGGGTGGGATTGCAAAAATTCTCTGCTAAGACTTTTTCAGGTGGACATAACAGACTTGGCCAAGCTAGCATCTTAGTGGAAGCAGATTCGTCAGTAGGGTTGTAAAGGTTTTTCTTTTCCTGAGAAAACAACCTTTTGTTTTCTCAGGTTTTGCTTTTTGGCCTTTCCCTAGCTTTAAAAAAAAAAAAGCAAAAGACGCTGGTGGCTGGCACTCCTGGTTT
>ENSMUSG00000092341.1629|Malat1
GTCGGATGAAAAGCAAGCCTTTGTAGGAAGTTGTTGGGGTGGGATTGCAAAAATTCTCTGCTAAGACTTTTTCAGGTGGACATAACAGACTTGGCCAAGCTAGCATCTTAGTGGAAGCAGATTCGTCAGTAGGGTTGTAAAGGTTTTTCTTTTCCTGAGAAAACAACCTTTTGTTTTCTCAGGTTTTGCTTTTTGGCCTTTCCCTAGCTTTAAAAAAAAAAAAGCAAAAGACGCTGGTGGCTGGCACTCCTGGTTTCCAG
>ENSMUSG00000092341.1630|Malat1
GATGAAAAGCAAGCCTTTGTAGGAAGTTGTTGGGGTGGGATTGCAAAAATTCTCTGCTAAGACTTTTTCAGGTGGACATAACAGACTTGGCCAAGCTAGCATCTTAGTGGAAGCAGATTCGTCAGTAGGGTTGTAAAGGTTTTTCTTTTCCTGAGAAAACAACCTTTTGTTTTCTCAGGTTTTGCTTTTTGGCCTTTCCCTAGCTTTAAAAAAAAAAAAGCAAAAGACGCTGGTGGCTGGCACTCCTGGTTTCCAGGACG
>ENSMUSG00000092341.1631|Malat1
AAAAGCAAGCCTTTGTAGGAAGTTGTTGGGGTGGGATTGCAAAAATTCTCTGCTAAGACTTTTTCAGGTGGACATAACAGACTTGGCCAAGCTAGCATCTTAGTGGAAGCAGATTCGTCAGTAGGGTTGTAAAGGTTTTTCTTTTCCTGAGAAAACAACCTTTTGTTTTCTCAGGTTTTGCTTTTTGGCCTTTCCCTAGCTTTAAAAAAAAAAAAGCAAAAGACGCTGGTGGCTGGCACTCCTGGTTTCCAGGACGGGGT
>ENSMUSG00000092341.1632|Malat1
GCAAGCCTTTGTAGGAAGTTGTTGGGGTGGGATTGCAAAAATTCTCTGCTAAGACTTTTTCAGGTGGACATAACAGACTTGGCCAAGCTAGCATCTTAGTGGAAGCAGATTCGTCAGTAGGGTTGTAAAGGTTTTTCTTTTCCTGAGAAAACAACCTTTTGTTTTCTCAGGTTTTGCTTTTTGGCCTTTCCCTAGCTTTAAAAAAAAAAAAGCAAAAGACGCTGGTGGCTGGCACTCCTGGTTTCCAGGACGGGGTTCAA
>ENSMUSG00000092341.1633|Malat1
GCCTTTGTAGGAAGTTGTTGGGGTGGGATTGCAAAAATTCTCTGCTAAGACTTTTTCAGGTGGACATAACAGACTTGGCCAAGCTAGCATCTTAGTGGAAGCAGATTCGTCAGTAGGGTTGTAAAGGTTTTTCTTTTCCTGAGAAAACAACCTTTTGTTTTCTCAGGTTTTGCTTTTTGGCCTTTCCCTAGCTTTAAAAAAAAAAAAGCAAAAGACGCTGGTGGCTGGCACTCCTGGTTTCCAGGACGGGGTTCAAGTCC
>ENSMUSG00000092341.1634|Malat1
TTGTAGGAAGTTGTTGGGGTGGGATTGCAAAAATTCTCTGCTAAGACTTTTTCAGGTGGACATAACAGACTTGGCCAAGCTAGCATCTTAGTGGAAGCAGATTCGTCAGTAGGGTTGTAAAGGTTTTTCTTTTCCTGAGAAAACAACCTTTTGTTTTCTCAGGTTTTGCTTTTTGGCCTTTCCCTAGCTTTAAAAAAAAAAAAGCAAAAGACGCTGGTGGCTGGCACTCCTGGTTTCCAGGACGGGGTTCAAGTCCCTGC
>ENSMUSG00000092341.1635|Malat1
AGGAAGTTGTTGGGGTGGGATTGCAAAAATTCTCTGCTAAGACTTTTTCAGGTGGACATAACAGACTTGGCCAAGCTAGCATCTTAGTGGAAGCAGATTCGTCAGTAGGGTTGTAAAGGTTTTTCTTTTCCTGAGAAAACAACCTTTTGTTTTCTCAGGTTTTGCTTTTTGGCCTTTCCCTAGCTTTAAAAAAAAAAAAGCAAAAGACGCTGGTGGCTGGCACTCCTGGTTTCCAGGACGGGGTTCAAGTCCCTGCGGTG
>ENSMUSG00000092341.1636|Malat1
AGTTGTTGGGGTGGGATTGCAAAAATTCTCTGCTAAGACTTTTTCAGGTGGACATAACAGACTTGGCCAAGCTAGCATCTTAGTGGAAGCAGATTCGTCAGTAGGGTTGTAAAGGTTTTTCTTTTCCTGAGAAAACAACCTTTTGTTTTCTCAGGTTTTGCTTTTTGGCCTTTCCCTAGCTTTAAAAAAAAAAAAGCAAAAGACGCTGGTGGCTGGCACTCCTGGTTTCCAGGACGGGGTTCAAGTCCCTGCGGTGTCTT
>ENSMUSG00000092341.1637|Malat1
GTTGGGGTGGGATTGCAAAAATTCTCTGCTAAGACTTTTTCAGGTGGACATAACAGACTTGGCCAAGCTAGCATCTTAGTGGAAGCAGATTCGTCAGTAGGGTTGTAAAGGTTTTTCTTTTCCTGAGAAAACAACCTTTTGTTTTCTCAGGTTTTGCTTTTTGGCCTTTCCCTAGCTTTAAAAAAAAAAAAGCAAAAGACGCTGGTGGCTGGCACTCCTGGTTTCCAGGACGGGGTTCAAGTCCCTGCGGTGTCTTTGCT
>ENSMUSG00000092341.1638|Malat1
GGGTGGGATTGCAAAAATTCTCTGCTAAGACTTTTTCAGGTGGACATAACAGACTTGGCCAAGCTAGCATCTTAGTGGAAGCAGATTCGTCAGTAGGGTTGTAAAGGTTTTTCTTTTCCTGAGAAAACAACCTTTTGTTTTCTCAGGTTTTGCTTTTTGGCCTTTCCCTAGCTTTAAAAAAAAAAAAGCAAAAGACGCTGGTGGCTGGCACTCCTGGTTTCCAGGACGGGGTTCAAGTCCCTGCGGTGTCTTTGCTTGAC
>ENSMUSG00000092341.1639|Malat1
GGGATTGCAAAAATTCTCTGCTAAGACTTTTTCAGGTGGACATAACAGACTTGGCCAAGCTAGCATCTTAGTGGAAGCAGATTCGTCAGTAGGGTTGTAAAGGTTTTTCTTTTCCTGAGAAAACAACCTTTTGTTTTCTCAGGTTTTGCTTTTTGGCCTTTCCCTAGCTTTAAAAAAAAAAAAGCAAAAGACGCTGGTGGCTGGCACTCCTGGTTTCCAGGACGGGGTTCAAGTCCCTGCGGTGTCTTTGCTTGACTCTT
>ENSMUSG00000092341.1640|Malat1
TTGCAAAAATTCTCTGCTAAGACTTTTTCAGGTGGACATAACAGACTTGGCCAAGCTAGCATCTTAGTGGAAGCAGATTCGTCAGTAGGGTTGTAAAGGTTTTTCTTTTCCTGAGAAAACAACCTTTTGTTTTCTCAGGTTTTGCTTTTTGGCCTTTCCCTAGCTTTAAAAAAAAAAAAGCAAAAGACGCTGGTGGCTGGCACTCCTGGTTTCCAGGACGGGGTTCAAGTCCCTGCGGTGTCTTTGCTTGACTCTTATAT
>ENSMUSG00000092341.1641|Malat1
AAAAATTCTCTGCTAAGACTTTTTCAGGTGGACATAACAGACTTGGCCAAGCTAGCATCTTAGTGGAAGCAGATTCGTCAGTAGGGTTGTAAAGGTTTTTCTTTTCCTGAGAAAACAACCTTTTGTTTTCTCAGGTTTTGCTTTTTGGCCTTTCCCTAGCTTTAAAAAAAAAAAAGCAAAAGACGCTGGTGGCTGGCACTCCTGGTTTCCAGGACGGGGTTCAAGTCCCTGCGGTGTCTTTGCTTGACTCTTATATCATG
>ENSMUSG00000092341.1642|Malat1
ATTCTCTGCTAAGACTTTTTCAGGTGGACATAACAGACTTGGCCAAGCTAGCATCTTAGTGGAAGCAGATTCGTCAGTAGGGTTGTAAAGGTTTTTCTTTTCCTGAGAAAACAACCTTTTGTTTTCTCAGGTTTTGCTTTTTGGCCTTTCCCTAGCTTTAAAAAAAAAAAAGCAAAAGACGCTGGTGGCTGGCACTCCTGGTTTCCAGGACGGGGTTCAAGTCCCTGCGGTGTCTTTGCTTGACTCTTATATCATGAGGC
>ENSMUSG00000092341.1643|Malat1
TCTGCTAAGACTTTTTCAGGTGGACATAACAGACTTGGCCAAGCTAGCATCTTAGTGGAAGCAGATTCGTCAGTAGGGTTGTAAAGGTTTTTCTTTTCCTGAGAAAACAACCTTTTGTTTTCTCAGGTTTTGCTTTTTGGCCTTTCCCTAGCTTTAAAAAAAAAAAAGCAAAAGACGCTGGTGGCTGGCACTCCTGGTTTCCAGGACGGGGTTCAAGTCCCTGCGGTGTCTTTGCTTGACTCTTATATCATGAGGCCATT
>ENSMUSG00000092341.1644|Malat1
CTAAGACTTTTTCAGGTGGACATAACAGACTTGGCCAAGCTAGCATCTTAGTGGAAGCAGATTCGTCAGTAGGGTTGTAAAGGTTTTTCTTTTCCTGAGAAAACAACCTTTTGTTTTCTCAGGTTTTGCTTTTTGGCCTTTCCCTAGCTTTAAAAAAAAAAAAGCAAAAGACGCTGGTGGCTGGCACTCCTGGTTTCCAGGACGGGGTTCAAGTCCCTGCGGTGTCTTTGCTTGACTCTTATATCATGAGGCCATTACAT
>ENSMUSG00000092341.1645|Malat1
GACTTTTTCAGGTGGACATAACAGACTTGGCCAAGCTAGCATCTTAGTGGAAGCAGATTCGTCAGTAGGGTTGTAAAGGTTTTTCTTTTCCTGAGAAAACAACCTTTTGTTTTCTCAGGTTTTGCTTTTTGGCCTTTCCCTAGCTTTAAAAAAAAAAAAGCAAAAGACGCTGGTGGCTGGCACTCCTGGTTTCCAGGACGGGGTTCAAGTCCCTGCGGTGTCTTTGCTTGACTCTTATATCATGAGGCCATTACATTTTT
>ENSMUSG00000092341.1646|Malat1
TTTTCAGGTGGACATAACAGACTTGGCCAAGCTAGCATCTTAGTGGAAGCAGATTCGTCAGTAGGGTTGTAAAGGTTTTTCTTTTCCTGAGAAAACAACCTTTTGTTTTCTCAGGTTTTGCTTTTTGGCCTTTCCCTAGCTTTAAAAAAAAAAAAGCAAAAGACGCTGGTGGCTGGCACTCCTGGTTTCCAGGACGGGGTTCAAGTCCCTGCGGTGTCTTTGCTTGACTCTTATATCATGAGGCCATTACATTTTTCTTG
>ENSMUSG00000092341.1647|Malat1
CAGGTGGACATAACAGACTTGGCCAAGCTAGCATCTTAGTGGAAGCAGATTCGTCAGTAGGGTTGTAAAGGTTTTTCTTTTCCTGAGAAAACAACCTTTTGTTTTCTCAGGTTTTGCTTTTTGGCCTTTCCCTAGCTTTAAAAAAAAAAAAGCAAAAGACGCTGGTGGCTGGCACTCCTGGTTTCCAGGACGGGGTTCAAGTCCCTGCGGTGTCTTTGCTTGACTCTTATATCATGAGGCCATTACATTTTTCTTGGAGG
>ENSMUSG00000092341.1648|Malat1
TGGACATAACAGACTTGGCCAAGCTAGCATCTTAGTGGAAGCAGATTCGTCAGTAGGGTTGTAAAGGTTTTTCTTTTCCTGAGAAAACAACCTTTTGTTTTCTCAGGTTTTGCTTTTTGGCCTTTCCCTAGCTTTAAAAAAAAAAAAGCAAAAGACGCTGGTGGCTGGCACTCCTGGTTTCCAGGACGGGGTTCAAGTCCCTGCGGTGTCTTTGCTTGACTCTTATATCATGAGGCCATTACATTTTTCTTGGAGGGTTC
>ENSMUSG00000092341.1649|Malat1
CATAACAGACTTGGCCAAGCTAGCATCTTAGTGGAAGCAGATTCGTCAGTAGGGTTGTAAAGGTTTTTCTTTTCCTGAGAAAACAACCTTTTGTTTTCTCAGGTTTTGCTTTTTGGCCTTTCCCTAGCTTTAAAAAAAAAAAAGCAAAAGACGCTGGTGGCTGGCACTCCTGGTTTCCAGGACGGGGTTCAAGTCCCTGCGGTGTCTTTGCTTGACTCTTATATCATGAGGCCATTACATTTTTCTTGGAGGGTTCTAAA
>ENSMUSG00000092341.1650|Malat1
ACAGACTTGGCCAAGCTAGCATCTTAGTGGAAGCAGATTCGTCAGTAGGGTTGTAAAGGTTTTTCTTTTCCTGAGAAAACAACCTTTTGTTTTCTCAGGTTTTGCTTTTTGGCCTTTCCCTAGCTTTAAAAAAAAAAAAGCAAAAGACGCTGGTGGCTGGCACTCCTGGTTTCCAGGACGGGGTTCAAGTCCCTGCGGTGTCTTTGCTTGACTCTTATATCATGAGGCCATTACATTTTTCTTGGAGGGTTCTAAAGGCT
>ENSMUSG00000092341.1651|Malat1
ACTTGGCCAAGCTAGCATCTTAGTGGAAGCAGATTCGTCAGTAGGGTTGTAAAGGTTTTTCTTTTCCTGAGAAAACAACCTTTTGTTTTCTCAGGTTTTGCTTTTTGGCCTTTCCCTAGCTTTAAAAAAAAAAAAGCAAAAGACGCTGGTGGCTGGCACTCCTGGTTTCCAGGACGGGGTTCAAGTCCCTGCGGTGTCTTTGCTTGACTCTTATATCATGAGGCCATTACATTTTTCTTGGAGGGTTCTAAAGGCTCTGG
>ENSMUSG00000092341.1652|Malat1
GGCCAAGCTAGCATCTTAGTGGAAGCAGATTCGTCAGTAGGGTTGTAAAGGTTTTTCTTTTCCTGAGAAAACAACCTTTTGTTTTCTCAGGTTTTGCTTTTTGGCCTTTCCCTAGCTTTAAAAAAAAAAAAGCAAAAGACGCTGGTGGCTGGCACTCCTGGTTTCCAGGACGGGGTTCAAGTCCCTGCGGTGTCTTTGCTTGACTCTTATATCATGAGGCCATTACATTTTTCTTGGAGGGTTCTAAAGGCTCTGGGTAT
>ENSMUSG00000092341.1653|Malat1
AAGCTAGCATCTTAGTGGAAGCAGATTCGTCAGTAGGGTTGTAAAGGTTTTTCTTTTCCTGAGAAAACAACCTTTTGTTTTCTCAGGTTTTGCTTTTTGGCCTTTCCCTAGCTTTAAAAAAAAAAAAGCAAAAGACGCTGGTGGCTGGCACTCCTGGTTTCCAGGACGGGGTTCAAGTCCCTGCGGTGTCTTTGCTTGACTCTTATATCATGAGGCCATTACATTTTTCTTGGAGGGTTCTAAAGGCTCTGGGTATGGTA
>ENSMUSG00000092341.1654|Malat1
TAGCATCTTAGTGGAAGCAGATTCGTCAGTAGGGTTGTAAAGGTTTTTCTTTTCCTGAGAAAACAACCTTTTGTTTTCTCAGGTTTTGCTTTTTGGCCTTTCCCTAGCTTTAAAAAAAAAAAAGCAAAAGACGCTGGTGGCTGGCACTCCTGGTTTCCAGGACGGGGTTCAAGTCCCTGCGGTGTCTTTGCTTGACTCTTATATCATGAGGCCATTACATTTTTCTTGGAGGGTTCTAAAGGCTCTGGGTATGGTAGCTG
>ENSMUSG00000092341.1655|Malat1
ATCTTAGTGGAAGCAGATTCGTCAGTAGGGTTGTAAAGGTTTTTCTTTTCCTGAGAAAACAACCTTTTGTTTTCTCAGGTTTTGCTTTTTGGCCTTTCCCTAGCTTTAAAAAAAAAAAAGCAAAAGACGCTGGTGGCTGGCACTCCTGGTTTCCAGGACGGGGTTCAAGTCCCTGCGGTGTCTTTGCTTGACTCTTATATCATGAGGCCATTACATTTTTCTTGGAGGGTTCTAAAGGCTCTGGGTATGGTAGCTGATAT
>ENSMUSG00000092341.1656|Malat1
TAGTGGAAGCAGATTCGTCAGTAGGGTTGTAAAGGTTTTTCTTTTCCTGAGAAAACAACCTTTTGTTTTCTCAGGTTTTGCTTTTTGGCCTTTCCCTAGCTTTAAAAAAAAAAAAGCAAAAGACGCTGGTGGCTGGCACTCCTGGTTTCCAGGACGGGGTTCAAGTCCCTGCGGTGTCTTTGCTTGACTCTTATATCATGAGGCCATTACATTTTTCTTGGAGGGTTCTAAAGGCTCTGGGTATGGTAGCTGATATCACT
>ENSMUSG00000092341.1657|Malat1
GGAAGCAGATTCGTCAGTAGGGTTGTAAAGGTTTTTCTTTTCCTGAGAAAACAACCTTTTGTTTTCTCAGGTTTTGCTTTTTGGCCTTTCCCTAGCTTTAAAAAAAAAAAAGCAAAAGACGCTGGTGGCTGGCACTCCTGGTTTCCAGGACGGGGTTCAAGTCCCTGCGGTGTCTTTGCTTGACTCTTATATCATGAGGCCATTACATTTTTCTTGGAGGGTTCTAAAGGCTCTGGGTATGGTAGCTGATATCACTGGAA
>ENSMUSG00000092341.1658|Malat1
GCAGATTCGTCAGTAGGGTTGTAAAGGTTTTTCTTTTCCTGAGAAAACAACCTTTTGTTTTCTCAGGTTTTGCTTTTTGGCCTTTCCCTAGCTTTAAAAAAAAAAAAGCAAAAGACGCTGGTGGCTGGCACTCCTGGTTTCCAGGACGGGGTTCAAGTCCCTGCGGTGTCTTTGCTTGACTCTTATATCATGAGGCCATTACATTTTTCTTGGAGGGTTCTAAAGGCTCTGGGTATGGTAGCTGATATCACTGGAACACT
>ENSMUSG00000092341.1659|Malat1
ATTCGTCAGTAGGGTTGTAAAGGTTTTTCTTTTCCTGAGAAAACAACCTTTTGTTTTCTCAGGTTTTGCTTTTTGGCCTTTCCCTAGCTTTAAAAAAAAAAAAGCAAAAGACGCTGGTGGCTGGCACTCCTGGTTTCCAGGACGGGGTTCAAGTCCCTGCGGTGTCTTTGCTTGACTCTTATATCATGAGGCCATTACATTTTTCTTGGAGGGTTCTAAAGGCTCTGGGTATGGTAGCTGATATCACTGGAACACTCCCC
>ENSMUSG00000092341.1660|Malat1
GTCAGTAGGGTTGTAAAGGTTTTTCTTTTCCTGAGAAAACAACCTTTTGTTTTCTCAGGTTTTGCTTTTTGGCCTTTCCCTAGCTTTAAAAAAAAAAAAGCAAAAGACGCTGGTGGCTGGCACTCCTGGTTTCCAGGACGGGGTTCAAGTCCCTGCGGTGTCTTTGCTTGACTCTTATATCATGAGGCCATTACATTTTTCTTGGAGGGTTCTAAAGGCTCTGGGTATGGTAGCTGATATCACTGGAACACTCCCCAGCC
>ENSMUSG00000092341.1661|Malat1
GTAGGGTTGTAAAGGTTTTTCTTTTCCTGAGAAAACAACCTTTTGTTTTCTCAGGTTTTGCTTTTTGGCCTTTCCCTAGCTTTAAAAAAAAAAAAGCAAAAGACGCTGGTGGCTGGCACTCCTGGTTTCCAGGACGGGGTTCAAGTCCCTGCGGTGTCTTTGCTTGACTCTTATATCATGAGGCCATTACATTTTTCTTGGAGGGTTCTAAAGGCTCTGGGTATGGTAGCTGATATCACTGGAACACTCCCCAGCCTCAG
>ENSMUSG00000092341.1662|Malat1
GGTTGTAAAGGTTTTTCTTTTCCTGAGAAAACAACCTTTTGTTTTCTCAGGTTTTGCTTTTTGGCCTTTCCCTAGCTTTAAAAAAAAAAAAGCAAAAGACGCTGGTGGCTGGCACTCCTGGTTTCCAGGACGGGGTTCAAGTCCCTGCGGTGTCTTTGCTTGACTCTTATATCATGAGGCCATTACATTTTTCTTGGAGGGTTCTAAAGGCTCTGGGTATGGTAGCTGATATCACTGGAACACTCCCCAGCCTCAGTGTT
>ENSMUSG00000092341.1663|Malat1
GTAAAGGTTTTTCTTTTCCTGAGAAAACAACCTTTTGTTTTCTCAGGTTTTGCTTTTTGGCCTTTCCCTAGCTTTAAAAAAAAAAAAGCAAAAGACGCTGGTGGCTGGCACTCCTGGTTTCCAGGACGGGGTTCAAGTCCCTGCGGTGTCTTTGCTTGACTCTTATATCATGAGGCCATTACATTTTTCTTGGAGGGTTCTAAAGGCTCTGGGTATGGTAGCTGATATCACTGGAACACTCCCCAGCCTCAGTGTTGAAC
>ENSMUSG00000092341.1664|Malat1
AGGTTTTTCTTTTCCTGAGAAAACAACCTTTTGTTTTCTCAGGTTTTGCTTTTTGGCCTTTCCCTAGCTTTAAAAAAAAAAAAGCAAAAGACGCTGGTGGCTGGCACTCCTGGTTTCCAGGACGGGGTTCAAGTCCCTGCGGTGTCTTTGCTTGACTCTTATATCATGAGGCCATTACATTTTTCTTGGAGGGTTCTAAAGGCTCTGGGTATGGTAGCTGATATCACTGGAACACTCCCCAGCCTCAGTGTTGAACTCTT
>ENSMUSG00000092341.1665|Malat1
TTTTCTTTTCCTGAGAAAACAACCTTTTGTTTTCTCAGGTTTTGCTTTTTGGCCTTTCCCTAGCTTTAAAAAAAAAAAAGCAAAAGACGCTGGTGGCTGGCACTCCTGGTTTCCAGGACGGGGTTCAAGTCCCTGCGGTGTCTTTGCTTGACTCTTATATCATGAGGCCATTACATTTTTCTTGGAGGGTTCTAAAGGCTCTGGGTATGGTAGCTGATATCACTGGAACACTCCCCAGCCTCAGTGTTGAACTCTTGATA
>ENSMUSG00000092341.1666|Malat1
CTTTTCCTGAGAAAACAACCTTTTGTTTTCTCAGGTTTTGCTTTTTGGCCTTTCCCTAGCTTTAAAAAAAAAAAAGCAAAAGACGCTGGTGGCTGGCACTCCTGGTTTCCAGGACGGGGTTCAAGTCCCTGCGGTGTCTTTGCTTGACTCTTATATCATGAGGCCATTACATTTTTCTTGGAGGGTTCTAAAGGCTCTGGGTATGGTAGCTGATATCACTGGAACACTCCCCAGCCTCAGTGTTGAACTCTTGATAATTA
>ENSMUSG00000092341.1667|Malat1
TCCTGAGAAAACAACCTTTTGTTTTCTCAGGTTTTGCTTTTTGGCCTTTCCCTAGCTTTAAAAAAAAAAAAGCAAAAGACGCTGGTGGCTGGCACTCCTGGTTTCCAGGACGGGGTTCAAGTCCCTGCGGTGTCTTTGCTTGACTCTTATATCATGAGGCCATTACATTTTTCTTGGAGGGTTCTAAAGGCTCTGGGTATGGTAGCTGATATCACTGGAACACTCCCCAGCCTCAGTGTTGAACTCTTGATAATTAACTG
>ENSMUSG00000092341.1668|Malat1
GAGAAAACAACCTTTTGTTTTCTCAGGTTTTGCTTTTTGGCCTTTCCCTAGCTTTAAAAAAAAAAAAGCAAAAGACGCTGGTGGCTGGCACTCCTGGTTTCCAGGACGGGGTTCAAGTCCCTGCGGTGTCTTTGCTTGACTCTTATATCATGAGGCCATTACATTTTTCTTGGAGGGTTCTAAAGGCTCTGGGTATGGTAGCTGATATCACTGGAACACTCCCCAGCCTCAGTGTTGAACTCTTGATAATTAACTGCATT
>ENSMUSG00000024769.1|Cdc42bpg
GTCTCAGAACGGCCCCGAAGTCTCCCTCCAGATCCTGAGTCAGAGAGCTCCCCCTGATGCCCTCTGGCAGTGCCCACCCCATTCCCAAGACAGAAGGAATGAGGAAGCAAAGAGCTTATAGGATGCCATACTCCGGCTGGTCCGGGATGTGCTGAAATTCAGACTCAGGGAGAGCCTGGGTGGAGGGGTAAGAGCACGGCACGCCTGGGTCCCCAGGAATAGAGGTCTGACTCCTTGCCCCATTCCTGCTATTCCCTTGG
>ENSMUSG00000024769.2|Cdc42bpg
CAGAACGGCCCCGAAGTCTCCCTCCAGATCCTGAGTCAGAGAGCTCCCCCTGATGCCCTCTGGCAGTGCCCACCCCATTCCCAAGACAGAAGGAATGAGGAAGCAAAGAGCTTATAGGATGCCATACTCCGGCTGGTCCGGGATGTGCTGAAATTCAGACTCAGGGAGAGCCTGGGTGGAGGGGTAAGAGCACGGCACGCCTGGGTCCCCAGGAATAGAGGTCTGACTCCTTGCCCCATTCCTGCTATTCCCTTGGGCTT
>ENSMUSG00000024769.3|Cdc42bpg
ACGGCCCCGAAGTCTCCCTCCAGATCCTGAGTCAGAGAGCTCCCCCTGATGCCCTCTGGCAGTGCCCACCCCATTCCCAAGACAGAAGGAATGAGGAAGCAAAGAGCTTATAGGATGCCATACTCCGGCTGGTCCGGGATGTGCTGAAATTCAGACTCAGGGAGAGCCTGGGTGGAGGGGTAAGAGCACGGCACGCCTGGGTCCCCAGGAATAGAGGTCTGACTCCTTGCCCCATTCCTGCTATTCCCTTGGGCTTCCAA
>ENSMUSG00000024769.4|Cdc42bpg
CCCCGAAGTCTCCCTCCAGATCCTGAGTCAGAGAGCTCCCCCTGATGCCCTCTGGCAGTGCCCACCCCATTCCCAAGACAGAAGGAATGAGGAAGCAAAGAGCTTATAGGATGCCATACTCCGGCTGGTCCGGGATGTGCTGAAATTCAGACTCAGGGAGAGCCTGGGTGGAGGGGTAAGAGCACGGCACGCCTGGGTCCCCAGGAATAGAGGTCTGACTCCTTGCCCCATTCCTGCTATTCCCTTGGGCTTCCAACACG
>ENSMUSG00000024769.5|Cdc42bpg
GAAGTCTCCCTCCAGATCCTGAGTCAGAGAGCTCCCCCTGATGCCCTCTGGCAGTGCCCACCCCATTCCCAAGACAGAAGGAATGAGGAAGCAAAGAGCTTATAGGATGCCATACTCCGGCTGGTCCGGGATGTGCTGAAATTCAGACTCAGGGAGAGCCTGGGTGGAGGGGTAAGAGCACGGCACGCCTGGGTCCCCAGGAATAGAGGTCTGACTCCTTGCCCCATTCCTGCTATTCCCTTGGGCTTCCAACACGGGCC
>ENSMUSG00000024769.6|Cdc42bpg
TCTCCCTCCAGATCCTGAGTCAGAGAGCTCCCCCTGATGCCCTCTGGCAGTGCCCACCCCATTCCCAAGACAGAAGGAATGAGGAAGCAAAGAGCTTATAGGATGCCATACTCCGGCTGGTCCGGGATGTGCTGAAATTCAGACTCAGGGAGAGCCTGGGTGGAGGGGTAAGAGCACGGCACGCCTGGGTCCCCAGGAATAGAGGTCTGACTCCTTGCCCCATTCCTGCTATTCCCTTGGGCTTCCAACACGGGCCTACA
>ENSMUSG00000024769.7|Cdc42bpg
CCTCCAGATCCTGAGTCAGAGAGCTCCCCCTGATGCCCTCTGGCAGTGCCCACCCCATTCCCAAGACAGAAGGAATGAGGAAGCAAAGAGCTTATAGGATGCCATACTCCGGCTGGTCCGGGATGTGCTGAAATTCAGACTCAGGGAGAGCCTGGGTGGAGGGGTAAGAGCACGGCACGCCTGGGTCCCCAGGAATAGAGGTCTGACTCCTTGCCCCATTCCTGCTATTCCCTTGGGCTTCCAACACGGGCCTACATGGG
>ENSMUSG00000024769.8|Cdc42bpg
CAGATCCTGAGTCAGAGAGCTCCCCCTGATGCCCTCTGGCAGTGCCCACCCCATTCCCAAGACAGAAGGAATGAGGAAGCAAAGAGCTTATAGGATGCCATACTCCGGCTGGTCCGGGATGTGCTGAAATTCAGACTCAGGGAGAGCCTGGGTGGAGGGGTAAGAGCACGGCACGCCTGGGTCCCCAGGAATAGAGGTCTGACTCCTTGCCCCATTCCTGCTATTCCCTTGGGCTTCCAACACGGGCCTACATGGGCCTC
>ENSMUSG00000024769.9|Cdc42bpg
TCCTGAGTCAGAGAGCTCCCCCTGATGCCCTCTGGCAGTGCCCACCCCATTCCCAAGACAGAAGGAATGAGGAAGCAAAGAGCTTATAGGATGCCATACTCCGGCTGGTCCGGGATGTGCTGAAATTCAGACTCAGGGAGAGCCTGGGTGGAGGGGTAAGAGCACGGCACGCCTGGGTCCCCAGGAATAGAGGTCTGACTCCTTGCCCCATTCCTGCTATTCCCTTGGGCTTCCAACACGGGCCTACATGGGCCTCTAGG
>ENSMUSG00000024769.10|Cdc42bpg
GAGTCAGAGAGCTCCCCCTGATGCCCTCTGGCAGTGCCCACCCCATTCCCAAGACAGAAGGAATGAGGAAGCAAAGAGCTTATAGGATGCCATACTCCGGCTGGTCCGGGATGTGCTGAAATTCAGACTCAGGGAGAGCCTGGGTGGAGGGGTAAGAGCACGGCACGCCTGGGTCCCCAGGAATAGAGGTCTGACTCCTTGCCCCATTCCTGCTATTCCCTTGGGCTTCCAACACGGGCCTACATGGGCCTCTAGGAGTG
>ENSMUSG00000024769.11|Cdc42bpg
CAGAGAGCTCCCCCTGATGCCCTCTGGCAGTGCCCACCCCATTCCCAAGACAGAAGGAATGAGGAAGCAAAGAGCTTATAGGATGCCATACTCCGGCTGGTCCGGGATGTGCTGAAATTCAGACTCAGGGAGAGCCTGGGTGGAGGGGTAAGAGCACGGCACGCCTGGGTCCCCAGGAATAGAGGTCTGACTCCTTGCCCCATTCCTGCTATTCCCTTGGGCTTCCAACACGGGCCTACATGGGCCTCTAGGAGTGCCGT
>ENSMUSG00000024769.12|Cdc42bpg
GAGCTCCCCCTGATGCCCTCTGGCAGTGCCCACCCCATTCCCAAGACAGAAGGAATGAGGAAGCAAAGAGCTTATAGGATGCCATACTCCGGCTGGTCCGGGATGTGCTGAAATTCAGACTCAGGGAGAGCCTGGGTGGAGGGGTAAGAGCACGGCACGCCTGGGTCCCCAGGAATAGAGGTCTGACTCCTTGCCCCATTCCTGCTATTCCCTTGGGCTTCCAACACGGGCCTACATGGGCCTCTAGGAGTGCCGTGGCT
>ENSMUSG00000024769.13|Cdc42bpg
TCCCCCTGATGCCCTCTGGCAGTGCCCACCCCATTCCCAAGACAGAAGGAATGAGGAAGCAAAGAGCTTATAGGATGCCATACTCCGGCTGGTCCGGGATGTGCTGAAATTCAGACTCAGGGAGAGCCTGGGTGGAGGGGTAAGAGCACGGCACGCCTGGGTCCCCAGGAATAGAGGTCTGACTCCTTGCCCCATTCCTGCTATTCCCTTGGGCTTCCAACACGGGCCTACATGGGCCTCTAGGAGTGCCGTGGCTCTGG
>ENSMUSG00000024769.14|Cdc42bpg
CCTGATGCCCTCTGGCAGTGCCCACCCCATTCCCAAGACAGAAGGAATGAGGAAGCAAAGAGCTTATAGGATGCCATACTCCGGCTGGTCCGGGATGTGCTGAAATTCAGACTCAGGGAGAGCCTGGGTGGAGGGGTAAGAGCACGGCACGCCTGGGTCCCCAGGAATAGAGGTCTGACTCCTTGCCCCATTCCTGCTATTCCCTTGGGCTTCCAACACGGGCCTACATGGGCCTCTAGGAGTGCCGTGGCTCTGGTGCC
>ENSMUSG00000024769.15|Cdc42bpg
ATGCCCTCTGGCAGTGCCCACCCCATTCCCAAGACAGAAGGAATGAGGAAGCAAAGAGCTTATAGGATGCCATACTCCGGCTGGTCCGGGATGTGCTGAAATTCAGACTCAGGGAGAGCCTGGGTGGAGGGGTAAGAGCACGGCACGCCTGGGTCCCCAGGAATAGAGGTCTGACTCCTTGCCCCATTCCTGCTATTCCCTTGGGCTTCCAACACGGGCCTACATGGGCCTCTAGGAGTGCCGTGGCTCTGGTGCCCAGG
>ENSMUSG00000024769.16|Cdc42bpg
CCTCTGGCAGTGCCCACCCCATTCCCAAGACAGAAGGAATGAGGAAGCAAAGAGCTTATAGGATGCCATACTCCGGCTGGTCCGGGATGTGCTGAAATTCAGACTCAGGGAGAGCCTGGGTGGAGGGGTAAGAGCACGGCACGCCTGGGTCCCCAGGAATAGAGGTCTGACTCCTTGCCCCATTCCTGCTATTCCCTTGGGCTTCCAACACGGGCCTACATGGGCCTCTAGGAGTGCCGTGGCTCTGGTGCCCAGGGAAG
>ENSMUSG00000024769.17|Cdc42bpg
TGGCAGTGCCCACCCCATTCCCAAGACAGAAGGAATGAGGAAGCAAAGAGCTTATAGGATGCCATACTCCGGCTGGTCCGGGATGTGCTGAAATTCAGACTCAGGGAGAGCCTGGGTGGAGGGGTAAGAGCACGGCACGCCTGGGTCCCCAGGAATAGAGGTCTGACTCCTTGCCCCATTCCTGCTATTCCCTTGGGCTTCCAACACGGGCCTACATGGGCCTCTAGGAGTGCCGTGGCTCTGGTGCCCAGGGAAGATTG
>ENSMUSG00000024769.18|Cdc42bpg
AGTGCCCACCCCATTCCCAAGACAGAAGGAATGAGGAAGCAAAGAGCTTATAGGATGCCATACTCCGGCTGGTCCGGGATGTGCTGAAATTCAGACTCAGGGAGAGCCTGGGTGGAGGGGTAAGAGCACGGCACGCCTGGGTCCCCAGGAATAGAGGTCTGACTCCTTGCCCCATTCCTGCTATTCCCTTGGGCTTCCAACACGGGCCTACATGGGCCTCTAGGAGTGCCGTGGCTCTGGTGCCCAGGGAAGATTGTGCC
>ENSMUSG00000024769.19|Cdc42bpg
CCCACCCCATTCCCAAGACAGAAGGAATGAGGAAGCAAAGAGCTTATAGGATGCCATACTCCGGCTGGTCCGGGATGTGCTGAAATTCAGACTCAGGGAGAGCCTGGGTGGAGGGGTAAGAGCACGGCACGCCTGGGTCCCCAGGAATAGAGGTCTGACTCCTTGCCCCATTCCTGCTATTCCCTTGGGCTTCCAACACGGGCCTACATGGGCCTCTAGGAGTGCCGTGGCTCTGGTGCCCAGGGAAGATTGTGCCAAAG
>ENSMUSG00000024769.20|Cdc42bpg
CCCCATTCCCAAGACAGAAGGAATGAGGAAGCAAAGAGCTTATAGGATGCCATACTCCGGCTGGTCCGGGATGTGCTGAAATTCAGACTCAGGGAGAGCCTGGGTGGAGGGGTAAGAGCACGGCACGCCTGGGTCCCCAGGAATAGAGGTCTGACTCCTTGCCCCATTCCTGCTATTCCCTTGGGCTTCCAACACGGGCCTACATGGGCCTCTAGGAGTGCCGTGGCTCTGGTGCCCAGGGAAGATTGTGCCAAAGTTGT
>ENSMUSG00000024769.21|Cdc42bpg
ATTCCCAAGACAGAAGGAATGAGGAAGCAAAGAGCTTATAGGATGCCATACTCCGGCTGGTCCGGGATGTGCTGAAATTCAGACTCAGGGAGAGCCTGGGTGGAGGGGTAAGAGCACGGCACGCCTGGGTCCCCAGGAATAGAGGTCTGACTCCTTGCCCCATTCCTGCTATTCCCTTGGGCTTCCAACACGGGCCTACATGGGCCTCTAGGAGTGCCGTGGCTCTGGTGCCCAGGGAAGATTGTGCCAAAGTTGTGCTT
>ENSMUSG00000024769.22|Cdc42bpg
CCAAGACAGAAGGAATGAGGAAGCAAAGAGCTTATAGGATGCCATACTCCGGCTGGTCCGGGATGTGCTGAAATTCAGACTCAGGGAGAGCCTGGGTGGAGGGGTAAGAGCACGGCACGCCTGGGTCCCCAGGAATAGAGGTCTGACTCCTTGCCCCATTCCTGCTATTCCCTTGGGCTTCCAACACGGGCCTACATGGGCCTCTAGGAGTGCCGTGGCTCTGGTGCCCAGGGAAGATTGTGCCAAAGTTGTGCTTCACA
>ENSMUSG00000024769.23|Cdc42bpg
GACAGAAGGAATGAGGAAGCAAAGAGCTTATAGGATGCCATACTCCGGCTGGTCCGGGATGTGCTGAAATTCAGACTCAGGGAGAGCCTGGGTGGAGGGGTAAGAGCACGGCACGCCTGGGTCCCCAGGAATAGAGGTCTGACTCCTTGCCCCATTCCTGCTATTCCCTTGGGCTTCCAACACGGGCCTACATGGGCCTCTAGGAGTGCCGTGGCTCTGGTGCCCAGGGAAGATTGTGCCAAAGTTGTGCTTCACAGGGC
>ENSMUSG00000024769.24|Cdc42bpg
GAAGGAATGAGGAAGCAAAGAGCTTATAGGATGCCATACTCCGGCTGGTCCGGGATGTGCTGAAATTCAGACTCAGGGAGAGCCTGGGTGGAGGGGTAAGAGCACGGCACGCCTGGGTCCCCAGGAATAGAGGTCTGACTCCTTGCCCCATTCCTGCTATTCCCTTGGGCTTCCAACACGGGCCTACATGGGCCTCTAGGAGTGCCGTGGCTCTGGTGCCCAGGGAAGATTGTGCCAAAGTTGTGCTTCACAGGGCCAGT
>ENSMUSG00000024769.25|Cdc42bpg
GAATGAGGAAGCAAAGAGCTTATAGGATGCCATACTCCGGCTGGTCCGGGATGTGCTGAAATTCAGACTCAGGGAGAGCCTGGGTGGAGGGGTAAGAGCACGGCACGCCTGGGTCCCCAGGAATAGAGGTCTGACTCCTTGCCCCATTCCTGCTATTCCCTTGGGCTTCCAACACGGGCCTACATGGGCCTCTAGGAGTGCCGTGGCTCTGGTGCCCAGGGAAGATTGTGCCAAAGTTGTGCTTCACAGGGCCAGTCCCA
>ENSMUSG00000024769.26|Cdc42bpg
GAGGAAGCAAAGAGCTTATAGGATGCCATACTCCGGCTGGTCCGGGATGTGCTGAAATTCAGACTCAGGGAGAGCCTGGGTGGAGGGGTAAGAGCACGGCACGCCTGGGTCCCCAGGAATAGAGGTCTGACTCCTTGCCCCATTCCTGCTATTCCCTTGGGCTTCCAACACGGGCCTACATGGGCCTCTAGGAGTGCCGTGGCTCTGGTGCCCAGGGAAGATTGTGCCAAAGTTGTGCTTCACAGGGCCAGTCCCAGGGA
>ENSMUSG00000024769.27|Cdc42bpg
AAGCAAAGAGCTTATAGGATGCCATACTCCGGCTGGTCCGGGATGTGCTGAAATTCAGACTCAGGGAGAGCCTGGGTGGAGGGGTAAGAGCACGGCACGCCTGGGTCCCCAGGAATAGAGGTCTGACTCCTTGCCCCATTCCTGCTATTCCCTTGGGCTTCCAACACGGGCCTACATGGGCCTCTAGGAGTGCCGTGGCTCTGGTGCCCAGGGAAGATTGTGCCAAAGTTGTGCTTCACAGGGCCAGTCCCAGGGAAGCT
>ENSMUSG00000024769.28|Cdc42bpg
AAAGAGCTTATAGGATGCCATACTCCGGCTGGTCCGGGATGTGCTGAAATTCAGACTCAGGGAGAGCCTGGGTGGAGGGGTAAGAGCACGGCACGCCTGGGTCCCCAGGAATAGAGGTCTGACTCCTTGCCCCATTCCTGCTATTCCCTTGGGCTTCCAACACGGGCCTACATGGGCCTCTAGGAGTGCCGTGGCTCTGGTGCCCAGGGAAGATTGTGCCAAAGTTGTGCTTCACAGGGCCAGTCCCAGGGAAGCTGTTA
>ENSMUSG00000024769.29|Cdc42bpg
AGCTTATAGGATGCCATACTCCGGCTGGTCCGGGATGTGCTGAAATTCAGACTCAGGGAGAGCCTGGGTGGAGGGGTAAGAGCACGGCACGCCTGGGTCCCCAGGAATAGAGGTCTGACTCCTTGCCCCATTCCTGCTATTCCCTTGGGCTTCCAACACGGGCCTACATGGGCCTCTAGGAGTGCCGTGGCTCTGGTGCCCAGGGAAGATTGTGCCAAAGTTGTGCTTCACAGGGCCAGTCCCAGGGAAGCTGTTAGGAG
>ENSMUSG00000024769.30|Cdc42bpg
TATAGGATGCCATACTCCGGCTGGTCCGGGATGTGCTGAAATTCAGACTCAGGGAGAGCCTGGGTGGAGGGGTAAGAGCACGGCACGCCTGGGTCCCCAGGAATAGAGGTCTGACTCCTTGCCCCATTCCTGCTATTCCCTTGGGCTTCCAACACGGGCCTACATGGGCCTCTAGGAGTGCCGTGGCTCTGGTGCCCAGGGAAGATTGTGCCAAAGTTGTGCTTCACAGGGCCAGTCCCAGGGAAGCTGTTAGGAGTCAG
>ENSMUSG00000024769.31|Cdc42bpg
GGATGCCATACTCCGGCTGGTCCGGGATGTGCTGAAATTCAGACTCAGGGAGAGCCTGGGTGGAGGGGTAAGAGCACGGCACGCCTGGGTCCCCAGGAATAGAGGTCTGACTCCTTGCCCCATTCCTGCTATTCCCTTGGGCTTCCAACACGGGCCTACATGGGCCTCTAGGAGTGCCGTGGCTCTGGTGCCCAGGGAAGATTGTGCCAAAGTTGTGCTTCACAGGGCCAGTCCCAGGGAAGCTGTTAGGAGTCAGGATG
>ENSMUSG00000024769.32|Cdc42bpg
GCCATACTCCGGCTGGTCCGGGATGTGCTGAAATTCAGACTCAGGGAGAGCCTGGGTGGAGGGGTAAGAGCACGGCACGCCTGGGTCCCCAGGAATAGAGGTCTGACTCCTTGCCCCATTCCTGCTATTCCCTTGGGCTTCCAACACGGGCCTACATGGGCCTCTAGGAGTGCCGTGGCTCTGGTGCCCAGGGAAGATTGTGCCAAAGTTGTGCTTCACAGGGCCAGTCCCAGGGAAGCTGTTAGGAGTCAGGATGAGGA
>ENSMUSG00000024769.33|Cdc42bpg
TACTCCGGCTGGTCCGGGATGTGCTGAAATTCAGACTCAGGGAGAGCCTGGGTGGAGGGGTAAGAGCACGGCACGCCTGGGTCCCCAGGAATAGAGGTCTGACTCCTTGCCCCATTCCTGCTATTCCCTTGGGCTTCCAACACGGGCCTACATGGGCCTCTAGGAGTGCCGTGGCTCTGGTGCCCAGGGAAGATTGTGCCAAAGTTGTGCTTCACAGGGCCAGTCCCAGGGAAGCTGTTAGGAGTCAGGATGAGGAATGG
>ENSMUSG00000024769.34|Cdc42bpg
CCGGCTGGTCCGGGATGTGCTGAAATTCAGACTCAGGGAGAGCCTGGGTGGAGGGGTAAGAGCACGGCACGCCTGGGTCCCCAGGAATAGAGGTCTGACTCCTTGCCCCATTCCTGCTATTCCCTTGGGCTTCCAACACGGGCCTACATGGGCCTCTAGGAGTGCCGTGGCTCTGGTGCCCAGGGAAGATTGTGCCAAAGTTGTGCTTCACAGGGCCAGTCCCAGGGAAGCTGTTAGGAGTCAGGATGAGGAATGGAGGG
>ENSMUSG00000024769.35|Cdc42bpg
CTGGTCCGGGATGTGCTGAAATTCAGACTCAGGGAGAGCCTGGGTGGAGGGGTAAGAGCACGGCACGCCTGGGTCCCCAGGAATAGAGGTCTGACTCCTTGCCCCATTCCTGCTATTCCCTTGGGCTTCCAACACGGGCCTACATGGGCCTCTAGGAGTGCCGTGGCTCTGGTGCCCAGGGAAGATTGTGCCAAAGTTGTGCTTCACAGGGCCAGTCCCAGGGAAGCTGTTAGGAGTCAGGATGAGGAATGGAGGGGCAG
>ENSMUSG00000024769.36|Cdc42bpg
TCCGGGATGTGCTGAAATTCAGACTCAGGGAGAGCCTGGGTGGAGGGGTAAGAGCACGGCACGCCTGGGTCCCCAGGAATAGAGGTCTGACTCCTTGCCCCATTCCTGCTATTCCCTTGGGCTTCCAACACGGGCCTACATGGGCCTCTAGGAGTGCCGTGGCTCTGGTGCCCAGGGAAGATTGTGCCAAAGTTGTGCTTCACAGGGCCAGTCCCAGGGAAGCTGTTAGGAGTCAGGATGAGGAATGGAGGGGCAGGTCC
>ENSMUSG00000024769.37|Cdc42bpg
GGATGTGCTGAAATTCAGACTCAGGGAGAGCCTGGGTGGAGGGGTAAGAGCACGGCACGCCTGGGTCCCCAGGAATAGAGGTCTGACTCCTTGCCCCATTCCTGCTATTCCCTTGGGCTTCCAACACGGGCCTACATGGGCCTCTAGGAGTGCCGTGGCTCTGGTGCCCAGGGAAGATTGTGCCAAAGTTGTGCTTCACAGGGCCAGTCCCAGGGAAGCTGTTAGGAGTCAGGATGAGGAATGGAGGGGCAGGTCCTTGG
>ENSMUSG00000024769.38|Cdc42bpg
GTGCTGAAATTCAGACTCAGGGAGAGCCTGGGTGGAGGGGTAAGAGCACGGCACGCCTGGGTCCCCAGGAATAGAGGTCTGACTCCTTGCCCCATTCCTGCTATTCCCTTGGGCTTCCAACACGGGCCTACATGGGCCTCTAGGAGTGCCGTGGCTCTGGTGCCCAGGGAAGATTGTGCCAAAGTTGTGCTTCACAGGGCCAGTCCCAGGGAAGCTGTTAGGAGTCAGGATGAGGAATGGAGGGGCAGGTCCTTGGGAGT
>ENSMUSG00000024769.39|Cdc42bpg
TGAAATTCAGACTCAGGGAGAGCCTGGGTGGAGGGGTAAGAGCACGGCACGCCTGGGTCCCCAGGAATAGAGGTCTGACTCCTTGCCCCATTCCTGCTATTCCCTTGGGCTTCCAACACGGGCCTACATGGGCCTCTAGGAGTGCCGTGGCTCTGGTGCCCAGGGAAGATTGTGCCAAAGTTGTGCTTCACAGGGCCAGTCCCAGGGAAGCTGTTAGGAGTCAGGATGAGGAATGGAGGGGCAGGTCCTTGGGAGTATGC
>ENSMUSG00000024769.40|Cdc42bpg
ATTCAGACTCAGGGAGAGCCTGGGTGGAGGGGTAAGAGCACGGCACGCCTGGGTCCCCAGGAATAGAGGTCTGACTCCTTGCCCCATTCCTGCTATTCCCTTGGGCTTCCAACACGGGCCTACATGGGCCTCTAGGAGTGCCGTGGCTCTGGTGCCCAGGGAAGATTGTGCCAAAGTTGTGCTTCACAGGGCCAGTCCCAGGGAAGCTGTTAGGAGTCAGGATGAGGAATGGAGGGGCAGGTCCTTGGGAGTATGCTGGT
>ENSMUSG00000024769.41|Cdc42bpg
AGACTCAGGGAGAGCCTGGGTGGAGGGGTAAGAGCACGGCACGCCTGGGTCCCCAGGAATAGAGGTCTGACTCCTTGCCCCATTCCTGCTATTCCCTTGGGCTTCCAACACGGGCCTACATGGGCCTCTAGGAGTGCCGTGGCTCTGGTGCCCAGGGAAGATTGTGCCAAAGTTGTGCTTCACAGGGCCAGTCCCAGGGAAGCTGTTAGGAGTCAGGATGAGGAATGGAGGGGCAGGTCCTTGGGAGTATGCTGGTGTCT
>ENSMUSG00000024769.42|Cdc42bpg
TCAGGGAGAGCCTGGGTGGAGGGGTAAGAGCACGGCACGCCTGGGTCCCCAGGAATAGAGGTCTGACTCCTTGCCCCATTCCTGCTATTCCCTTGGGCTTCCAACACGGGCCTACATGGGCCTCTAGGAGTGCCGTGGCTCTGGTGCCCAGGGAAGATTGTGCCAAAGTTGTGCTTCACAGGGCCAGTCCCAGGGAAGCTGTTAGGAGTCAGGATGAGGAATGGAGGGGCAGGTCCTTGGGAGTATGCTGGTGTCTTGTC
>ENSMUSG00000024769.43|Cdc42bpg
GGAGAGCCTGGGTGGAGGGGTAAGAGCACGGCACGCCTGGGTCCCCAGGAATAGAGGTCTGACTCCTTGCCCCATTCCTGCTATTCCCTTGGGCTTCCAACACGGGCCTACATGGGCCTCTAGGAGTGCCGTGGCTCTGGTGCCCAGGGAAGATTGTGCCAAAGTTGTGCTTCACAGGGCCAGTCCCAGGGAAGCTGTTAGGAGTCAGGATGAGGAATGGAGGGGCAGGTCCTTGGGAGTATGCTGGTGTCTTGTCTGTG
>ENSMUSG00000024769.44|Cdc42bpg
AGCCTGGGTGGAGGGGTAAGAGCACGGCACGCCTGGGTCCCCAGGAATAGAGGTCTGACTCCTTGCCCCATTCCTGCTATTCCCTTGGGCTTCCAACACGGGCCTACATGGGCCTCTAGGAGTGCCGTGGCTCTGGTGCCCAGGGAAGATTGTGCCAAAGTTGTGCTTCACAGGGCCAGTCCCAGGGAAGCTGTTAGGAGTCAGGATGAGGAATGGAGGGGCAGGTCCTTGGGAGTATGCTGGTGTCTTGTCTGTGCAGC
>ENSMUSG00000024769.45|Cdc42bpg
TGGGTGGAGGGGTAAGAGCACGGCACGCCTGGGTCCCCAGGAATAGAGGTCTGACTCCTTGCCCCATTCCTGCTATTCCCTTGGGCTTCCAACACGGGCCTACATGGGCCTCTAGGAGTGCCGTGGCTCTGGTGCCCAGGGAAGATTGTGCCAAAGTTGTGCTTCACAGGGCCAGTCCCAGGGAAGCTGTTAGGAGTCAGGATGAGGAATGGAGGGGCAGGTCCTTGGGAGTATGCTGGTGTCTTGTCTGTGCAGCCTGG
>ENSMUSG00000024769.46|Cdc42bpg
TGGAGGGGTAAGAGCACGGCACGCCTGGGTCCCCAGGAATAGAGGTCTGACTCCTTGCCCCATTCCTGCTATTCCCTTGGGCTTCCAACACGGGCCTACATGGGCCTCTAGGAGTGCCGTGGCTCTGGTGCCCAGGGAAGATTGTGCCAAAGTTGTGCTTCACAGGGCCAGTCCCAGGGAAGCTGTTAGGAGTCAGGATGAGGAATGGAGGGGCAGGTCCTTGGGAGTATGCTGGTGTCTTGTCTGTGCAGCCTGGCCCA
>ENSMUSG00000024769.47|Cdc42bpg
GGGGTAAGAGCACGGCACGCCTGGGTCCCCAGGAATAGAGGTCTGACTCCTTGCCCCATTCCTGCTATTCCCTTGGGCTTCCAACACGGGCCTACATGGGCCTCTAGGAGTGCCGTGGCTCTGGTGCCCAGGGAAGATTGTGCCAAAGTTGTGCTTCACAGGGCCAGTCCCAGGGAAGCTGTTAGGAGTCAGGATGAGGAATGGAGGGGCAGGTCCTTGGGAGTATGCTGGTGTCTTGTCTGTGCAGCCTGGCCCAGGCT
>ENSMUSG00000024769.48|Cdc42bpg
TAAGAGCACGGCACGCCTGGGTCCCCAGGAATAGAGGTCTGACTCCTTGCCCCATTCCTGCTATTCCCTTGGGCTTCCAACACGGGCCTACATGGGCCTCTAGGAGTGCCGTGGCTCTGGTGCCCAGGGAAGATTGTGCCAAAGTTGTGCTTCACAGGGCCAGTCCCAGGGAAGCTGTTAGGAGTCAGGATGAGGAATGGAGGGGCAGGTCCTTGGGAGTATGCTGGTGTCTTGTCTGTGCAGCCTGGCCCAGGCTGAGG
>ENSMUSG00000024769.49|Cdc42bpg
AGCACGGCACGCCTGGGTCCCCAGGAATAGAGGTCTGACTCCTTGCCCCATTCCTGCTATTCCCTTGGGCTTCCAACACGGGCCTACATGGGCCTCTAGGAGTGCCGTGGCTCTGGTGCCCAGGGAAGATTGTGCCAAAGTTGTGCTTCACAGGGCCAGTCCCAGGGAAGCTGTTAGGAGTCAGGATGAGGAATGGAGGGGCAGGTCCTTGGGAGTATGCTGGTGTCTTGTCTGTGCAGCCTGGCCCAGGCTGAGGCAGA
>ENSMUSG00000024769.50|Cdc42bpg
CGGCACGCCTGGGTCCCCAGGAATAGAGGTCTGACTCCTTGCCCCATTCCTGCTATTCCCTTGGGCTTCCAACACGGGCCTACATGGGCCTCTAGGAGTGCCGTGGCTCTGGTGCCCAGGGAAGATTGTGCCAAAGTTGTGCTTCACAGGGCCAGTCCCAGGGAAGCTGTTAGGAGTCAGGATGAGGAATGGAGGGGCAGGTCCTTGGGAGTATGCTGGTGTCTTGTCTGTGCAGCCTGGCCCAGGCTGAGGCAGACGTG
>ENSMUSG00000024769.51|Cdc42bpg
ACGCCTGGGTCCCCAGGAATAGAGGTCTGACTCCTTGCCCCATTCCTGCTATTCCCTTGGGCTTCCAACACGGGCCTACATGGGCCTCTAGGAGTGCCGTGGCTCTGGTGCCCAGGGAAGATTGTGCCAAAGTTGTGCTTCACAGGGCCAGTCCCAGGGAAGCTGTTAGGAGTCAGGATGAGGAATGGAGGGGCAGGTCCTTGGGAGTATGCTGGTGTCTTGTCTGTGCAGCCTGGCCCAGGCTGAGGCAGACGTGGAGC
>ENSMUSG00000024769.52|Cdc42bpg
CTGGGTCCCCAGGAATAGAGGTCTGACTCCTTGCCCCATTCCTGCTATTCCCTTGGGCTTCCAACACGGGCCTACATGGGCCTCTAGGAGTGCCGTGGCTCTGGTGCCCAGGGAAGATTGTGCCAAAGTTGTGCTTCACAGGGCCAGTCCCAGGGAAGCTGTTAGGAGTCAGGATGAGGAATGGAGGGGCAGGTCCTTGGGAGTATGCTGGTGTCTTGTCTGTGCAGCCTGGCCCAGGCTGAGGCAGACGTGGAGCATGC
>ENSMUSG00000024769.53|Cdc42bpg
GTCCCCAGGAATAGAGGTCTGACTCCTTGCCCCATTCCTGCTATTCCCTTGGGCTTCCAACACGGGCCTACATGGGCCTCTAGGAGTGCCGTGGCTCTGGTGCCCAGGGAAGATTGTGCCAAAGTTGTGCTTCACAGGGCCAGTCCCAGGGAAGCTGTTAGGAGTCAGGATGAGGAATGGAGGGGCAGGTCCTTGGGAGTATGCTGGTGTCTTGTCTGTGCAGCCTGGCCCAGGCTGAGGCAGACGTGGAGCATGCAAGG
>ENSMUSG00000024769.54|Cdc42bpg
CCAGGAATAGAGGTCTGACTCCTTGCCCCATTCCTGCTATTCCCTTGGGCTTCCAACACGGGCCTACATGGGCCTCTAGGAGTGCCGTGGCTCTGGTGCCCAGGGAAGATTGTGCCAAAGTTGTGCTTCACAGGGCCAGTCCCAGGGAAGCTGTTAGGAGTCAGGATGAGGAATGGAGGGGCAGGTCCTTGGGAGTATGCTGGTGTCTTGTCTGTGCAGCCTGGCCCAGGCTGAGGCAGACGTGGAGCATGCAAGGTCTC
>ENSMUSG00000024769.55|Cdc42bpg
GAATAGAGGTCTGACTCCTTGCCCCATTCCTGCTATTCCCTTGGGCTTCCAACACGGGCCTACATGGGCCTCTAGGAGTGCCGTGGCTCTGGTGCCCAGGGAAGATTGTGCCAAAGTTGTGCTTCACAGGGCCAGTCCCAGGGAAGCTGTTAGGAGTCAGGATGAGGAATGGAGGGGCAGGTCCTTGGGAGTATGCTGGTGTCTTGTCTGTGCAGCCTGGCCCAGGCTGAGGCAGACGTGGAGCATGCAAGGTCTCCGCT
>ENSMUSG00000024769.56|Cdc42bpg
AGAGGTCTGACTCCTTGCCCCATTCCTGCTATTCCCTTGGGCTTCCAACACGGGCCTACATGGGCCTCTAGGAGTGCCGTGGCTCTGGTGCCCAGGGAAGATTGTGCCAAAGTTGTGCTTCACAGGGCCAGTCCCAGGGAAGCTGTTAGGAGTCAGGATGAGGAATGGAGGGGCAGGTCCTTGGGAGTATGCTGGTGTCTTGTCTGTGCAGCCTGGCCCAGGCTGAGGCAGACGTGGAGCATGCAAGGTCTCCGCTCAGG
>ENSMUSG00000024769.57|Cdc42bpg
GTCTGACTCCTTGCCCCATTCCTGCTATTCCCTTGGGCTTCCAACACGGGCCTACATGGGCCTCTAGGAGTGCCGTGGCTCTGGTGCCCAGGGAAGATTGTGCCAAAGTTGTGCTTCACAGGGCCAGTCCCAGGGAAGCTGTTAGGAGTCAGGATGAGGAATGGAGGGGCAGGTCCTTGGGAGTATGCTGGTGTCTTGTCTGTGCAGCCTGGCCCAGGCTGAGGCAGACGTGGAGCATGCAAGGTCTCCGCTCAGGGTCA
>ENSMUSG00000024769.58|Cdc42bpg
GACTCCTTGCCCCATTCCTGCTATTCCCTTGGGCTTCCAACACGGGCCTACATGGGCCTCTAGGAGTGCCGTGGCTCTGGTGCCCAGGGAAGATTGTGCCAAAGTTGTGCTTCACAGGGCCAGTCCCAGGGAAGCTGTTAGGAGTCAGGATGAGGAATGGAGGGGCAGGTCCTTGGGAGTATGCTGGTGTCTTGTCTGTGCAGCCTGGCCCAGGCTGAGGCAGACGTGGAGCATGCAAGGTCTCCGCTCAGGGTCAGGCT
>ENSMUSG00000024769.59|Cdc42bpg
CCTTGCCCCATTCCTGCTATTCCCTTGGGCTTCCAACACGGGCCTACATGGGCCTCTAGGAGTGCCGTGGCTCTGGTGCCCAGGGAAGATTGTGCCAAAGTTGTGCTTCACAGGGCCAGTCCCAGGGAAGCTGTTAGGAGTCAGGATGAGGAATGGAGGGGCAGGTCCTTGGGAGTATGCTGGTGTCTTGTCTGTGCAGCCTGGCCCAGGCTGAGGCAGACGTGGAGCATGCAAGGTCTCCGCTCAGGGTCAGGCTGGGA
>ENSMUSG00000024769.60|Cdc42bpg
GCCCCATTCCTGCTATTCCCTTGGGCTTCCAACACGGGCCTACATGGGCCTCTAGGAGTGCCGTGGCTCTGGTGCCCAGGGAAGATTGTGCCAAAGTTGTGCTTCACAGGGCCAGTCCCAGGGAAGCTGTTAGGAGTCAGGATGAGGAATGGAGGGGCAGGTCCTTGGGAGTATGCTGGTGTCTTGTCTGTGCAGCCTGGCCCAGGCTGAGGCAGACGTGGAGCATGCAAGGTCTCCGCTCAGGGTCAGGCTGGGATATG
>ENSMUSG00000024769.61|Cdc42bpg
CATTCCTGCTATTCCCTTGGGCTTCCAACACGGGCCTACATGGGCCTCTAGGAGTGCCGTGGCTCTGGTGCCCAGGGAAGATTGTGCCAAAGTTGTGCTTCACAGGGCCAGTCCCAGGGAAGCTGTTAGGAGTCAGGATGAGGAATGGAGGGGCAGGTCCTTGGGAGTATGCTGGTGTCTTGTCTGTGCAGCCTGGCCCAGGCTGAGGCAGACGTGGAGCATGCAAGGTCTCCGCTCAGGGTCAGGCTGGGATATGGGCT
>ENSMUSG00000024769.62|Cdc42bpg
CCTGCTATTCCCTTGGGCTTCCAACACGGGCCTACATGGGCCTCTAGGAGTGCCGTGGCTCTGGTGCCCAGGGAAGATTGTGCCAAAGTTGTGCTTCACAGGGCCAGTCCCAGGGAAGCTGTTAGGAGTCAGGATGAGGAATGGAGGGGCAGGTCCTTGGGAGTATGCTGGTGTCTTGTCTGTGCAGCCTGGCCCAGGCTGAGGCAGACGTGGAGCATGCAAGGTCTCCGCTCAGGGTCAGGCTGGGATATGGGCTCTGA
>ENSMUSG00000024769.63|Cdc42bpg
CTATTCCCTTGGGCTTCCAACACGGGCCTACATGGGCCTCTAGGAGTGCCGTGGCTCTGGTGCCCAGGGAAGATTGTGCCAAAGTTGTGCTTCACAGGGCCAGTCCCAGGGAAGCTGTTAGGAGTCAGGATGAGGAATGGAGGGGCAGGTCCTTGGGAGTATGCTGGTGTCTTGTCTGTGCAGCCTGGCCCAGGCTGAGGCAGACGTGGAGCATGCAAGGTCTCCGCTCAGGGTCAGGCTGGGATATGGGCTCTGATTGA
>ENSMUSG00000024769.64|Cdc42bpg
TCCCTTGGGCTTCCAACACGGGCCTACATGGGCCTCTAGGAGTGCCGTGGCTCTGGTGCCCAGGGAAGATTGTGCCAAAGTTGTGCTTCACAGGGCCAGTCCCAGGGAAGCTGTTAGGAGTCAGGATGAGGAATGGAGGGGCAGGTCCTTGGGAGTATGCTGGTGTCTTGTCTGTGCAGCCTGGCCCAGGCTGAGGCAGACGTGGAGCATGCAAGGTCTCCGCTCAGGGTCAGGCTGGGATATGGGCTCTGATTGACAGG
>ENSMUSG00000024769.65|Cdc42bpg
TTGGGCTTCCAACACGGGCCTACATGGGCCTCTAGGAGTGCCGTGGCTCTGGTGCCCAGGGAAGATTGTGCCAAAGTTGTGCTTCACAGGGCCAGTCCCAGGGAAGCTGTTAGGAGTCAGGATGAGGAATGGAGGGGCAGGTCCTTGGGAGTATGCTGGTGTCTTGTCTGTGCAGCCTGGCCCAGGCTGAGGCAGACGTGGAGCATGCAAGGTCTCCGCTCAGGGTCAGGCTGGGATATGGGCTCTGATTGACAGGGAAG
>ENSMUSG00000024769.66|Cdc42bpg
GCTTCCAACACGGGCCTACATGGGCCTCTAGGAGTGCCGTGGCTCTGGTGCCCAGGGAAGATTGTGCCAAAGTTGTGCTTCACAGGGCCAGTCCCAGGGAAGCTGTTAGGAGTCAGGATGAGGAATGGAGGGGCAGGTCCTTGGGAGTATGCTGGTGTCTTGTCTGTGCAGCCTGGCCCAGGCTGAGGCAGACGTGGAGCATGCAAGGTCTCCGCTCAGGGTCAGGCTGGGATATGGGCTCTGATTGACAGGGAAGGATA
>ENSMUSG00000024769.67|Cdc42bpg
CCAACACGGGCCTACATGGGCCTCTAGGAGTGCCGTGGCTCTGGTGCCCAGGGAAGATTGTGCCAAAGTTGTGCTTCACAGGGCCAGTCCCAGGGAAGCTGTTAGGAGTCAGGATGAGGAATGGAGGGGCAGGTCCTTGGGAGTATGCTGGTGTCTTGTCTGTGCAGCCTGGCCCAGGCTGAGGCAGACGTGGAGCATGCAAGGTCTCCGCTCAGGGTCAGGCTGGGATATGGGCTCTGATTGACAGGGAAGGATAGAAA
>ENSMUSG00000024769.68|Cdc42bpg
CACGGGCCTACATGGGCCTCTAGGAGTGCCGTGGCTCTGGTGCCCAGGGAAGATTGTGCCAAAGTTGTGCTTCACAGGGCCAGTCCCAGGGAAGCTGTTAGGAGTCAGGATGAGGAATGGAGGGGCAGGTCCTTGGGAGTATGCTGGTGTCTTGTCTGTGCAGCCTGGCCCAGGCTGAGGCAGACGTGGAGCATGCAAGGTCTCCGCTCAGGGTCAGGCTGGGATATGGGCTCTGATTGACAGGGAAGGATAGAAAAGGG
>ENSMUSG00000024769.69|Cdc42bpg
GGCCTACATGGGCCTCTAGGAGTGCCGTGGCTCTGGTGCCCAGGGAAGATTGTGCCAAAGTTGTGCTTCACAGGGCCAGTCCCAGGGAAGCTGTTAGGAGTCAGGATGAGGAATGGAGGGGCAGGTCCTTGGGAGTATGCTGGTGTCTTGTCTGTGCAGCCTGGCCCAGGCTGAGGCAGACGTGGAGCATGCAAGGTCTCCGCTCAGGGTCAGGCTGGGATATGGGCTCTGATTGACAGGGAAGGATAGAAAAGGGGGAG
>ENSMUSG00000024769.70|Cdc42bpg
TACATGGGCCTCTAGGAGTGCCGTGGCTCTGGTGCCCAGGGAAGATTGTGCCAAAGTTGTGCTTCACAGGGCCAGTCCCAGGGAAGCTGTTAGGAGTCAGGATGAGGAATGGAGGGGCAGGTCCTTGGGAGTATGCTGGTGTCTTGTCTGTGCAGCCTGGCCCAGGCTGAGGCAGACGTGGAGCATGCAAGGTCTCCGCTCAGGGTCAGGCTGGGATATGGGCTCTGATTGACAGGGAAGGATAGAAAAGGGGGAGCGAG
>ENSMUSG00000024769.71|Cdc42bpg
TGGGCCTCTAGGAGTGCCGTGGCTCTGGTGCCCAGGGAAGATTGTGCCAAAGTTGTGCTTCACAGGGCCAGTCCCAGGGAAGCTGTTAGGAGTCAGGATGAGGAATGGAGGGGCAGGTCCTTGGGAGTATGCTGGTGTCTTGTCTGTGCAGCCTGGCCCAGGCTGAGGCAGACGTGGAGCATGCAAGGTCTCCGCTCAGGGTCAGGCTGGGATATGGGCTCTGATTGACAGGGAAGGATAGAAAAGGGGGAGCGAGGCAA
>ENSMUSG00000024769.72|Cdc42bpg
CCTCTAGGAGTGCCGTGGCTCTGGTGCCCAGGGAAGATTGTGCCAAAGTTGTGCTTCACAGGGCCAGTCCCAGGGAAGCTGTTAGGAGTCAGGATGAGGAATGGAGGGGCAGGTCCTTGGGAGTATGCTGGTGTCTTGTCTGTGCAGCCTGGCCCAGGCTGAGGCAGACGTGGAGCATGCAAGGTCTCCGCTCAGGGTCAGGCTGGGATATGGGCTCTGATTGACAGGGAAGGATAGAAAAGGGGGAGCGAGGCAAGTGA
>ENSMUSG00000024769.73|Cdc42bpg
TAGGAGTGCCGTGGCTCTGGTGCCCAGGGAAGATTGTGCCAAAGTTGTGCTTCACAGGGCCAGTCCCAGGGAAGCTGTTAGGAGTCAGGATGAGGAATGGAGGGGCAGGTCCTTGGGAGTATGCTGGTGTCTTGTCTGTGCAGCCTGGCCCAGGCTGAGGCAGACGTGGAGCATGCAAGGTCTCCGCTCAGGGTCAGGCTGGGATATGGGCTCTGATTGACAGGGAAGGATAGAAAAGGGGGAGCGAGGCAAGTGAGAGA
>ENSMUSG00000024769.74|Cdc42bpg
AGTGCCGTGGCTCTGGTGCCCAGGGAAGATTGTGCCAAAGTTGTGCTTCACAGGGCCAGTCCCAGGGAAGCTGTTAGGAGTCAGGATGAGGAATGGAGGGGCAGGTCCTTGGGAGTATGCTGGTGTCTTGTCTGTGCAGCCTGGCCCAGGCTGAGGCAGACGTGGAGCATGCAAGGTCTCCGCTCAGGGTCAGGCTGGGATATGGGCTCTGATTGACAGGGAAGGATAGAAAAGGGGGAGCGAGGCAAGTGAGAGAGGGG
>ENSMUSG00000024769.75|Cdc42bpg
CCGTGGCTCTGGTGCCCAGGGAAGATTGTGCCAAAGTTGTGCTTCACAGGGCCAGTCCCAGGGAAGCTGTTAGGAGTCAGGATGAGGAATGGAGGGGCAGGTCCTTGGGAGTATGCTGGTGTCTTGTCTGTGCAGCCTGGCCCAGGCTGAGGCAGACGTGGAGCATGCAAGGTCTCCGCTCAGGGTCAGGCTGGGATATGGGCTCTGATTGACAGGGAAGGATAGAAAAGGGGGAGCGAGGCAAGTGAGAGAGGGGAGAA
>ENSMUSG00000024769.76|Cdc42bpg
GGCTCTGGTGCCCAGGGAAGATTGTGCCAAAGTTGTGCTTCACAGGGCCAGTCCCAGGGAAGCTGTTAGGAGTCAGGATGAGGAATGGAGGGGCAGGTCCTTGGGAGTATGCTGGTGTCTTGTCTGTGCAGCCTGGCCCAGGCTGAGGCAGACGTGGAGCATGCAAGGTCTCCGCTCAGGGTCAGGCTGGGATATGGGCTCTGATTGACAGGGAAGGATAGAAAAGGGGGAGCGAGGCAAGTGAGAGAGGGGAGAAGGCG
>ENSMUSG00000024769.77|Cdc42bpg
CTGGTGCCCAGGGAAGATTGTGCCAAAGTTGTGCTTCACAGGGCCAGTCCCAGGGAAGCTGTTAGGAGTCAGGATGAGGAATGGAGGGGCAGGTCCTTGGGAGTATGCTGGTGTCTTGTCTGTGCAGCCTGGCCCAGGCTGAGGCAGACGTGGAGCATGCAAGGTCTCCGCTCAGGGTCAGGCTGGGATATGGGCTCTGATTGACAGGGAAGGATAGAAAAGGGGGAGCGAGGCAAGTGAGAGAGGGGAGAAGGCGGCGA
>ENSMUSG00000024769.78|Cdc42bpg
TGCCCAGGGAAGATTGTGCCAAAGTTGTGCTTCACAGGGCCAGTCCCAGGGAAGCTGTTAGGAGTCAGGATGAGGAATGGAGGGGCAGGTCCTTGGGAGTATGCTGGTGTCTTGTCTGTGCAGCCTGGCCCAGGCTGAGGCAGACGTGGAGCATGCAAGGTCTCCGCTCAGGGTCAGGCTGGGATATGGGCTCTGATTGACAGGGAAGGATAGAAAAGGGGGAGCGAGGCAAGTGAGAGAGGGGAGAAGGCGGCGACGGA
>ENSMUSG00000024769.79|Cdc42bpg
CAGGGAAGATTGTGCCAAAGTTGTGCTTCACAGGGCCAGTCCCAGGGAAGCTGTTAGGAGTCAGGATGAGGAATGGAGGGGCAGGTCCTTGGGAGTATGCTGGTGTCTTGTCTGTGCAGCCTGGCCCAGGCTGAGGCAGACGTGGAGCATGCAAGGTCTCCGCTCAGGGTCAGGCTGGGATATGGGCTCTGATTGACAGGGAAGGATAGAAAAGGGGGAGCGAGGCAAGTGAGAGAGGGGAGAAGGCGGCGACGGAGCAA
>ENSMUSG00000024769.80|Cdc42bpg
GAAGATTGTGCCAAAGTTGTGCTTCACAGGGCCAGTCCCAGGGAAGCTGTTAGGAGTCAGGATGAGGAATGGAGGGGCAGGTCCTTGGGAGTATGCTGGTGTCTTGTCTGTGCAGCCTGGCCCAGGCTGAGGCAGACGTGGAGCATGCAAGGTCTCCGCTCAGGGTCAGGCTGGGATATGGGCTCTGATTGACAGGGAAGGATAGAAAAGGGGGAGCGAGGCAAGTGAGAGAGGGGAGAAGGCGGCGACGGAGCAAAGGG
>ENSMUSG00000024769.81|Cdc42bpg
ATTGTGCCAAAGTTGTGCTTCACAGGGCCAGTCCCAGGGAAGCTGTTAGGAGTCAGGATGAGGAATGGAGGGGCAGGTCCTTGGGAGTATGCTGGTGTCTTGTCTGTGCAGCCTGGCCCAGGCTGAGGCAGACGTGGAGCATGCAAGGTCTCCGCTCAGGGTCAGGCTGGGATATGGGCTCTGATTGACAGGGAAGGATAGAAAAGGGGGAGCGAGGCAAGTGAGAGAGGGGAGAAGGCGGCGACGGAGCAAAGGGAGGG
>ENSMUSG00000024769.82|Cdc42bpg
TGCCAAAGTTGTGCTTCACAGGGCCAGTCCCAGGGAAGCTGTTAGGAGTCAGGATGAGGAATGGAGGGGCAGGTCCTTGGGAGTATGCTGGTGTCTTGTCTGTGCAGCCTGGCCCAGGCTGAGGCAGACGTGGAGCATGCAAGGTCTCCGCTCAGGGTCAGGCTGGGATATGGGCTCTGATTGACAGGGAAGGATAGAAAAGGGGGAGCGAGGCAAGTGAGAGAGGGGAGAAGGCGGCGACGGAGCAAAGGGAGGGAAGA
>ENSMUSG00000024769.83|Cdc42bpg
AAAGTTGTGCTTCACAGGGCCAGTCCCAGGGAAGCTGTTAGGAGTCAGGATGAGGAATGGAGGGGCAGGTCCTTGGGAGTATGCTGGTGTCTTGTCTGTGCAGCCTGGCCCAGGCTGAGGCAGACGTGGAGCATGCAAGGTCTCCGCTCAGGGTCAGGCTGGGATATGGGCTCTGATTGACAGGGAAGGATAGAAAAGGGGGAGCGAGGCAAGTGAGAGAGGGGAGAAGGCGGCGACGGAGCAAAGGGAGGGAAGAGGAG
>ENSMUSG00000024769.84|Cdc42bpg
TTGTGCTTCACAGGGCCAGTCCCAGGGAAGCTGTTAGGAGTCAGGATGAGGAATGGAGGGGCAGGTCCTTGGGAGTATGCTGGTGTCTTGTCTGTGCAGCCTGGCCCAGGCTGAGGCAGACGTGGAGCATGCAAGGTCTCCGCTCAGGGTCAGGCTGGGATATGGGCTCTGATTGACAGGGAAGGATAGAAAAGGGGGAGCGAGGCAAGTGAGAGAGGGGAGAAGGCGGCGACGGAGCAAAGGGAGGGAAGAGGAGGTGA
>ENSMUSG00000024769.85|Cdc42bpg
GCTTCACAGGGCCAGTCCCAGGGAAGCTGTTAGGAGTCAGGATGAGGAATGGAGGGGCAGGTCCTTGGGAGTATGCTGGTGTCTTGTCTGTGCAGCCTGGCCCAGGCTGAGGCAGACGTGGAGCATGCAAGGTCTCCGCTCAGGGTCAGGCTGGGATATGGGCTCTGATTGACAGGGAAGGATAGAAAAGGGGGAGCGAGGCAAGTGAGAGAGGGGAGAAGGCGGCGACGGAGCAAAGGGAGGGAAGAGGAGGTGATGTA
>ENSMUSG00000024769.86|Cdc42bpg
CACAGGGCCAGTCCCAGGGAAGCTGTTAGGAGTCAGGATGAGGAATGGAGGGGCAGGTCCTTGGGAGTATGCTGGTGTCTTGTCTGTGCAGCCTGGCCCAGGCTGAGGCAGACGTGGAGCATGCAAGGTCTCCGCTCAGGGTCAGGCTGGGATATGGGCTCTGATTGACAGGGAAGGATAGAAAAGGGGGAGCGAGGCAAGTGAGAGAGGGGAGAAGGCGGCGACGGAGCAAAGGGAGGGAAGAGGAGGTGATGTAATCA
>ENSMUSG00000024769.87|Cdc42bpg
GGGCCAGTCCCAGGGAAGCTGTTAGGAGTCAGGATGAGGAATGGAGGGGCAGGTCCTTGGGAGTATGCTGGTGTCTTGTCTGTGCAGCCTGGCCCAGGCTGAGGCAGACGTGGAGCATGCAAGGTCTCCGCTCAGGGTCAGGCTGGGATATGGGCTCTGATTGACAGGGAAGGATAGAAAAGGGGGAGCGAGGCAAGTGAGAGAGGGGAGAAGGCGGCGACGGAGCAAAGGGAGGGAAGAGGAGGTGATGTAATCAGAAG
>ENSMUSG00000024769.88|Cdc42bpg
CAGTCCCAGGGAAGCTGTTAGGAGTCAGGATGAGGAATGGAGGGGCAGGTCCTTGGGAGTATGCTGGTGTCTTGTCTGTGCAGCCTGGCCCAGGCTGAGGCAGACGTGGAGCATGCAAGGTCTCCGCTCAGGGTCAGGCTGGGATATGGGCTCTGATTGACAGGGAAGGATAGAAAAGGGGGAGCGAGGCAAGTGAGAGAGGGGAGAAGGCGGCGACGGAGCAAAGGGAGGGAAGAGGAGGTGATGTAATCAGAAGATGG
>ENSMUSG00000024769.89|Cdc42bpg
CCCAGGGAAGCTGTTAGGAGTCAGGATGAGGAATGGAGGGGCAGGTCCTTGGGAGTATGCTGGTGTCTTGTCTGTGCAGCCTGGCCCAGGCTGAGGCAGACGTGGAGCATGCAAGGTCTCCGCTCAGGGTCAGGCTGGGATATGGGCTCTGATTGACAGGGAAGGATAGAAAAGGGGGAGCGAGGCAAGTGAGAGAGGGGAGAAGGCGGCGACGGAGCAAAGGGAGGGAAGAGGAGGTGATGTAATCAGAAGATGGATGC
>ENSMUSG00000024769.90|Cdc42bpg
GGGAAGCTGTTAGGAGTCAGGATGAGGAATGGAGGGGCAGGTCCTTGGGAGTATGCTGGTGTCTTGTCTGTGCAGCCTGGCCCAGGCTGAGGCAGACGTGGAGCATGCAAGGTCTCCGCTCAGGGTCAGGCTGGGATATGGGCTCTGATTGACAGGGAAGGATAGAAAAGGGGGAGCGAGGCAAGTGAGAGAGGGGAGAAGGCGGCGACGGAGCAAAGGGAGGGAAGAGGAGGTGATGTAATCAGAAGATGGATGCTAAC
>ENSMUSG00000024769.91|Cdc42bpg
AGCTGTTAGGAGTCAGGATGAGGAATGGAGGGGCAGGTCCTTGGGAGTATGCTGGTGTCTTGTCTGTGCAGCCTGGCCCAGGCTGAGGCAGACGTGGAGCATGCAAGGTCTCCGCTCAGGGTCAGGCTGGGATATGGGCTCTGATTGACAGGGAAGGATAGAAAAGGGGGAGCGAGGCAAGTGAGAGAGGGGAGAAGGCGGCGACGGAGCAAAGGGAGGGAAGAGGAGGTGATGTAATCAGAAGATGGATGCTAACCCGA
>ENSMUSG00000024769.92|Cdc42bpg
GTTAGGAGTCAGGATGAGGAATGGAGGGGCAGGTCCTTGGGAGTATGCTGGTGTCTTGTCTGTGCAGCCTGGCCCAGGCTGAGGCAGACGTGGAGCATGCAAGGTCTCCGCTCAGGGTCAGGCTGGGATATGGGCTCTGATTGACAGGGAAGGATAGAAAAGGGGGAGCGAGGCAAGTGAGAGAGGGGAGAAGGCGGCGACGGAGCAAAGGGAGGGAAGAGGAGGTGATGTAATCAGAAGATGGATGCTAACCCGAAAAG
>ENSMUSG00000024769.93|Cdc42bpg
GGAGTCAGGATGAGGAATGGAGGGGCAGGTCCTTGGGAGTATGCTGGTGTCTTGTCTGTGCAGCCTGGCCCAGGCTGAGGCAGACGTGGAGCATGCAAGGTCTCCGCTCAGGGTCAGGCTGGGATATGGGCTCTGATTGACAGGGAAGGATAGAAAAGGGGGAGCGAGGCAAGTGAGAGAGGGGAGAAGGCGGCGACGGAGCAAAGGGAGGGAAGAGGAGGTGATGTAATCAGAAGATGGATGCTAACCCGAAAAGAGGA
>ENSMUSG00000024769.94|Cdc42bpg
TCAGGATGAGGAATGGAGGGGCAGGTCCTTGGGAGTATGCTGGTGTCTTGTCTGTGCAGCCTGGCCCAGGCTGAGGCAGACGTGGAGCATGCAAGGTCTCCGCTCAGGGTCAGGCTGGGATATGGGCTCTGATTGACAGGGAAGGATAGAAAAGGGGGAGCGAGGCAAGTGAGAGAGGGGAGAAGGCGGCGACGGAGCAAAGGGAGGGAAGAGGAGGTGATGTAATCAGAAGATGGATGCTAACCCGAAAAGAGGAGAGA
>ENSMUSG00000024769.95|Cdc42bpg
GATGAGGAATGGAGGGGCAGGTCCTTGGGAGTATGCTGGTGTCTTGTCTGTGCAGCCTGGCCCAGGCTGAGGCAGACGTGGAGCATGCAAGGTCTCCGCTCAGGGTCAGGCTGGGATATGGGCTCTGATTGACAGGGAAGGATAGAAAAGGGGGAGCGAGGCAAGTGAGAGAGGGGAGAAGGCGGCGACGGAGCAAAGGGAGGGAAGAGGAGGTGATGTAATCAGAAGATGGATGCTAACCCGAAAAGAGGAGAGAAGGA
>ENSMUSG00000024769.96|Cdc42bpg
AGGAATGGAGGGGCAGGTCCTTGGGAGTATGCTGGTGTCTTGTCTGTGCAGCCTGGCCCAGGCTGAGGCAGACGTGGAGCATGCAAGGTCTCCGCTCAGGGTCAGGCTGGGATATGGGCTCTGATTGACAGGGAAGGATAGAAAAGGGGGAGCGAGGCAAGTGAGAGAGGGGAGAAGGCGGCGACGGAGCAAAGGGAGGGAAGAGGAGGTGATGTAATCAGAAGATGGATGCTAACCCGAAAAGAGGAGAGAAGGACAAA
>ENSMUSG00000024769.97|Cdc42bpg
ATGGAGGGGCAGGTCCTTGGGAGTATGCTGGTGTCTTGTCTGTGCAGCCTGGCCCAGGCTGAGGCAGACGTGGAGCATGCAAGGTCTCCGCTCAGGGTCAGGCTGGGATATGGGCTCTGATTGACAGGGAAGGATAGAAAAGGGGGAGCGAGGCAAGTGAGAGAGGGGAGAAGGCGGCGACGGAGCAAAGGGAGGGAAGAGGAGGTGATGTAATCAGAAGATGGATGCTAACCCGAAAAGAGGAGAGAAGGACAAAACAT
>ENSMUSG00000024769.98|Cdc42bpg
AGGGGCAGGTCCTTGGGAGTATGCTGGTGTCTTGTCTGTGCAGCCTGGCCCAGGCTGAGGCAGACGTGGAGCATGCAAGGTCTCCGCTCAGGGTCAGGCTGGGATATGGGCTCTGATTGACAGGGAAGGATAGAAAAGGGGGAGCGAGGCAAGTGAGAGAGGGGAGAAGGCGGCGACGGAGCAAAGGGAGGGAAGAGGAGGTGATGTAATCAGAAGATGGATGCTAACCCGAAAAGAGGAGAGAAGGACAAAACATGTGA
>ENSMUSG00000024769.99|Cdc42bpg
GCAGGTCCTTGGGAGTATGCTGGTGTCTTGTCTGTGCAGCCTGGCCCAGGCTGAGGCAGACGTGGAGCATGCAAGGTCTCCGCTCAGGGTCAGGCTGGGATATGGGCTCTGATTGACAGGGAAGGATAGAAAAGGGGGAGCGAGGCAAGTGAGAGAGGGGAGAAGGCGGCGACGGAGCAAAGGGAGGGAAGAGGAGGTGATGTAATCAGAAGATGGATGCTAACCCGAAAAGAGGAGAGAAGGACAAAACATGTGATGAG
>ENSMUSG00000024769.100|Cdc42bpg
GTCCTTGGGAGTATGCTGGTGTCTTGTCTGTGCAGCCTGGCCCAGGCTGAGGCAGACGTGGAGCATGCAAGGTCTCCGCTCAGGGTCAGGCTGGGATATGGGCTCTGATTGACAGGGAAGGATAGAAAAGGGGGAGCGAGGCAAGTGAGAGAGGGGAGAAGGCGGCGACGGAGCAAAGGGAGGGAAGAGGAGGTGATGTAATCAGAAGATGGATGCTAACCCGAAAAGAGGAGAGAAGGACAAAACATGTGATGAGGAGG
>ENSMUSG00000024769.101|Cdc42bpg
TTGGGAGTATGCTGGTGTCTTGTCTGTGCAGCCTGGCCCAGGCTGAGGCAGACGTGGAGCATGCAAGGTCTCCGCTCAGGGTCAGGCTGGGATATGGGCTCTGATTGACAGGGAAGGATAGAAAAGGGGGAGCGAGGCAAGTGAGAGAGGGGAGAAGGCGGCGACGGAGCAAAGGGAGGGAAGAGGAGGTGATGTAATCAGAAGATGGATGCTAACCCGAAAAGAGGAGAGAAGGACAAAACATGTGATGAGGAGGATGC
>ENSMUSG00000024769.102|Cdc42bpg
GAGTATGCTGGTGTCTTGTCTGTGCAGCCTGGCCCAGGCTGAGGCAGACGTGGAGCATGCAAGGTCTCCGCTCAGGGTCAGGCTGGGATATGGGCTCTGATTGACAGGGAAGGATAGAAAAGGGGGAGCGAGGCAAGTGAGAGAGGGGAGAAGGCGGCGACGGAGCAAAGGGAGGGAAGAGGAGGTGATGTAATCAGAAGATGGATGCTAACCCGAAAAGAGGAGAGAAGGACAAAACATGTGATGAGGAGGATGCCTGA
>ENSMUSG00000024769.103|Cdc42bpg
ATGCTGGTGTCTTGTCTGTGCAGCCTGGCCCAGGCTGAGGCAGACGTGGAGCATGCAAGGTCTCCGCTCAGGGTCAGGCTGGGATATGGGCTCTGATTGACAGGGAAGGATAGAAAAGGGGGAGCGAGGCAAGTGAGAGAGGGGAGAAGGCGGCGACGGAGCAAAGGGAGGGAAGAGGAGGTGATGTAATCAGAAGATGGATGCTAACCCGAAAAGAGGAGAGAAGGACAAAACATGTGATGAGGAGGATGCCTGAGAGG
>ENSMUSG00000024769.104|Cdc42bpg
TGGTGTCTTGTCTGTGCAGCCTGGCCCAGGCTGAGGCAGACGTGGAGCATGCAAGGTCTCCGCTCAGGGTCAGGCTGGGATATGGGCTCTGATTGACAGGGAAGGATAGAAAAGGGGGAGCGAGGCAAGTGAGAGAGGGGAGAAGGCGGCGACGGAGCAAAGGGAGGGAAGAGGAGGTGATGTAATCAGAAGATGGATGCTAACCCGAAAAGAGGAGAGAAGGACAAAACATGTGATGAGGAGGATGCCTGAGAGGGGAG
>ENSMUSG00000024769.105|Cdc42bpg
GTCTTGTCTGTGCAGCCTGGCCCAGGCTGAGGCAGACGTGGAGCATGCAAGGTCTCCGCTCAGGGTCAGGCTGGGATATGGGCTCTGATTGACAGGGAAGGATAGAAAAGGGGGAGCGAGGCAAGTGAGAGAGGGGAGAAGGCGGCGACGGAGCAAAGGGAGGGAAGAGGAGGTGATGTAATCAGAAGATGGATGCTAACCCGAAAAGAGGAGAGAAGGACAAAACATGTGATGAGGAGGATGCCTGAGAGGGGAGGGGA
>ENSMUSG00000024769.106|Cdc42bpg
TGTCTGTGCAGCCTGGCCCAGGCTGAGGCAGACGTGGAGCATGCAAGGTCTCCGCTCAGGGTCAGGCTGGGATATGGGCTCTGATTGACAGGGAAGGATAGAAAAGGGGGAGCGAGGCAAGTGAGAGAGGGGAGAAGGCGGCGACGGAGCAAAGGGAGGGAAGAGGAGGTGATGTAATCAGAAGATGGATGCTAACCCGAAAAGAGGAGAGAAGGACAAAACATGTGATGAGGAGGATGCCTGAGAGGGGAGGGGAGGAG
>ENSMUSG00000024769.107|Cdc42bpg
TGTGCAGCCTGGCCCAGGCTGAGGCAGACGTGGAGCATGCAAGGTCTCCGCTCAGGGTCAGGCTGGGATATGGGCTCTGATTGACAGGGAAGGATAGAAAAGGGGGAGCGAGGCAAGTGAGAGAGGGGAGAAGGCGGCGACGGAGCAAAGGGAGGGAAGAGGAGGTGATGTAATCAGAAGATGGATGCTAACCCGAAAAGAGGAGAGAAGGACAAAACATGTGATGAGGAGGATGCCTGAGAGGGGAGGGGAGGAGGGAG
>ENSMUSG00000024769.108|Cdc42bpg
CAGCCTGGCCCAGGCTGAGGCAGACGTGGAGCATGCAAGGTCTCCGCTCAGGGTCAGGCTGGGATATGGGCTCTGATTGACAGGGAAGGATAGAAAAGGGGGAGCGAGGCAAGTGAGAGAGGGGAGAAGGCGGCGACGGAGCAAAGGGAGGGAAGAGGAGGTGATGTAATCAGAAGATGGATGCTAACCCGAAAAGAGGAGAGAAGGACAAAACATGTGATGAGGAGGATGCCTGAGAGGGGAGGGGAGGAGGGAGAGTG
>ENSMUSG00000024769.109|Cdc42bpg
CTGGCCCAGGCTGAGGCAGACGTGGAGCATGCAAGGTCTCCGCTCAGGGTCAGGCTGGGATATGGGCTCTGATTGACAGGGAAGGATAGAAAAGGGGGAGCGAGGCAAGTGAGAGAGGGGAGAAGGCGGCGACGGAGCAAAGGGAGGGAAGAGGAGGTGATGTAATCAGAAGATGGATGCTAACCCGAAAAGAGGAGAGAAGGACAAAACATGTGATGAGGAGGATGCCTGAGAGGGGAGGGGAGGAGGGAGAGTGAGGC
>ENSMUSG00000024769.110|Cdc42bpg
CCCAGGCTGAGGCAGACGTGGAGCATGCAAGGTCTCCGCTCAGGGTCAGGCTGGGATATGGGCTCTGATTGACAGGGAAGGATAGAAAAGGGGGAGCGAGGCAAGTGAGAGAGGGGAGAAGGCGGCGACGGAGCAAAGGGAGGGAAGAGGAGGTGATGTAATCAGAAGATGGATGCTAACCCGAAAAGAGGAGAGAAGGACAAAACATGTGATGAGGAGGATGCCTGAGAGGGGAGGGGAGGAGGGAGAGTGAGGCAGGG
>ENSMUSG00000024769.111|Cdc42bpg
GGCTGAGGCAGACGTGGAGCATGCAAGGTCTCCGCTCAGGGTCAGGCTGGGATATGGGCTCTGATTGACAGGGAAGGATAGAAAAGGGGGAGCGAGGCAAGTGAGAGAGGGGAGAAGGCGGCGACGGAGCAAAGGGAGGGAAGAGGAGGTGATGTAATCAGAAGATGGATGCTAACCCGAAAAGAGGAGAGAAGGACAAAACATGTGATGAGGAGGATGCCTGAGAGGGGAGGGGAGGAGGGAGAGTGAGGCAGGGGAGA
>ENSMUSG00000024769.112|Cdc42bpg
GAGGCAGACGTGGAGCATGCAAGGTCTCCGCTCAGGGTCAGGCTGGGATATGGGCTCTGATTGACAGGGAAGGATAGAAAAGGGGGAGCGAGGCAAGTGAGAGAGGGGAGAAGGCGGCGACGGAGCAAAGGGAGGGAAGAGGAGGTGATGTAATCAGAAGATGGATGCTAACCCGAAAAGAGGAGAGAAGGACAAAACATGTGATGAGGAGGATGCCTGAGAGGGGAGGGGAGGAGGGAGAGTGAGGCAGGGGAGAACCC
>ENSMUSG00000024769.113|Cdc42bpg
CAGACGTGGAGCATGCAAGGTCTCCGCTCAGGGTCAGGCTGGGATATGGGCTCTGATTGACAGGGAAGGATAGAAAAGGGGGAGCGAGGCAAGTGAGAGAGGGGAGAAGGCGGCGACGGAGCAAAGGGAGGGAAGAGGAGGTGATGTAATCAGAAGATGGATGCTAACCCGAAAAGAGGAGAGAAGGACAAAACATGTGATGAGGAGGATGCCTGAGAGGGGAGGGGAGGAGGGAGAGTGAGGCAGGGGAGAACCCAAAC
>ENSMUSG00000024769.114|Cdc42bpg
CGTGGAGCATGCAAGGTCTCCGCTCAGGGTCAGGCTGGGATATGGGCTCTGATTGACAGGGAAGGATAGAAAAGGGGGAGCGAGGCAAGTGAGAGAGGGGAGAAGGCGGCGACGGAGCAAAGGGAGGGAAGAGGAGGTGATGTAATCAGAAGATGGATGCTAACCCGAAAAGAGGAGAGAAGGACAAAACATGTGATGAGGAGGATGCCTGAGAGGGGAGGGGAGGAGGGAGAGTGAGGCAGGGGAGAACCCAAACCCGA
>ENSMUSG00000024769.115|Cdc42bpg
GAGCATGCAAGGTCTCCGCTCAGGGTCAGGCTGGGATATGGGCTCTGATTGACAGGGAAGGATAGAAAAGGGGGAGCGAGGCAAGTGAGAGAGGGGAGAAGGCGGCGACGGAGCAAAGGGAGGGAAGAGGAGGTGATGTAATCAGAAGATGGATGCTAACCCGAAAAGAGGAGAGAAGGACAAAACATGTGATGAGGAGGATGCCTGAGAGGGGAGGGGAGGAGGGAGAGTGAGGCAGGGGAGAACCCAAACCCGAGAAC
>ENSMUSG00000024769.116|Cdc42bpg
ATGCAAGGTCTCCGCTCAGGGTCAGGCTGGGATATGGGCTCTGATTGACAGGGAAGGATAGAAAAGGGGGAGCGAGGCAAGTGAGAGAGGGGAGAAGGCGGCGACGGAGCAAAGGGAGGGAAGAGGAGGTGATGTAATCAGAAGATGGATGCTAACCCGAAAAGAGGAGAGAAGGACAAAACATGTGATGAGGAGGATGCCTGAGAGGGGAGGGGAGGAGGGAGAGTGAGGCAGGGGAGAACCCAAACCCGAGAACTTTT
>ENSMUSG00000024769.117|Cdc42bpg
AAGGTCTCCGCTCAGGGTCAGGCTGGGATATGGGCTCTGATTGACAGGGAAGGATAGAAAAGGGGGAGCGAGGCAAGTGAGAGAGGGGAGAAGGCGGCGACGGAGCAAAGGGAGGGAAGAGGAGGTGATGTAATCAGAAGATGGATGCTAACCCGAAAAGAGGAGAGAAGGACAAAACATGTGATGAGGAGGATGCCTGAGAGGGGAGGGGAGGAGGGAGAGTGAGGCAGGGGAGAACCCAAACCCGAGAACTTTTCTCT
>ENSMUSG00000024769.118|Cdc42bpg
TCTCCGCTCAGGGTCAGGCTGGGATATGGGCTCTGATTGACAGGGAAGGATAGAAAAGGGGGAGCGAGGCAAGTGAGAGAGGGGAGAAGGCGGCGACGGAGCAAAGGGAGGGAAGAGGAGGTGATGTAATCAGAAGATGGATGCTAACCCGAAAAGAGGAGAGAAGGACAAAACATGTGATGAGGAGGATGCCTGAGAGGGGAGGGGAGGAGGGAGAGTGAGGCAGGGGAGAACCCAAACCCGAGAACTTTTCTCTGGGG
>ENSMUSG00000024769.119|Cdc42bpg
CGCTCAGGGTCAGGCTGGGATATGGGCTCTGATTGACAGGGAAGGATAGAAAAGGGGGAGCGAGGCAAGTGAGAGAGGGGAGAAGGCGGCGACGGAGCAAAGGGAGGGAAGAGGAGGTGATGTAATCAGAAGATGGATGCTAACCCGAAAAGAGGAGAGAAGGACAAAACATGTGATGAGGAGGATGCCTGAGAGGGGAGGGGAGGAGGGAGAGTGAGGCAGGGGAGAACCCAAACCCGAGAACTTTTCTCTGGGGTGGG
>ENSMUSG00000024769.120|Cdc42bpg
CAGGGTCAGGCTGGGATATGGGCTCTGATTGACAGGGAAGGATAGAAAAGGGGGAGCGAGGCAAGTGAGAGAGGGGAGAAGGCGGCGACGGAGCAAAGGGAGGGAAGAGGAGGTGATGTAATCAGAAGATGGATGCTAACCCGAAAAGAGGAGAGAAGGACAAAACATGTGATGAGGAGGATGCCTGAGAGGGGAGGGGAGGAGGGAGAGTGAGGCAGGGGAGAACCCAAACCCGAGAACTTTTCTCTGGGGTGGGGCTT
>ENSMUSG00000024769.121|Cdc42bpg
GTCAGGCTGGGATATGGGCTCTGATTGACAGGGAAGGATAGAAAAGGGGGAGCGAGGCAAGTGAGAGAGGGGAGAAGGCGGCGACGGAGCAAAGGGAGGGAAGAGGAGGTGATGTAATCAGAAGATGGATGCTAACCCGAAAAGAGGAGAGAAGGACAAAACATGTGATGAGGAGGATGCCTGAGAGGGGAGGGGAGGAGGGAGAGTGAGGCAGGGGAGAACCCAAACCCGAGAACTTTTCTCTGGGGTGGGGCTTGGGA
>ENSMUSG00000024769.122|Cdc42bpg
GGCTGGGATATGGGCTCTGATTGACAGGGAAGGATAGAAAAGGGGGAGCGAGGCAAGTGAGAGAGGGGAGAAGGCGGCGACGGAGCAAAGGGAGGGAAGAGGAGGTGATGTAATCAGAAGATGGATGCTAACCCGAAAAGAGGAGAGAAGGACAAAACATGTGATGAGGAGGATGCCTGAGAGGGGAGGGGAGGAGGGAGAGTGAGGCAGGGGAGAACCCAAACCCGAGAACTTTTCTCTGGGGTGGGGCTTGGGATTGA
>ENSMUSG00000024769.123|Cdc42bpg
GGGATATGGGCTCTGATTGACAGGGAAGGATAGAAAAGGGGGAGCGAGGCAAGTGAGAGAGGGGAGAAGGCGGCGACGGAGCAAAGGGAGGGAAGAGGAGGTGATGTAATCAGAAGATGGATGCTAACCCGAAAAGAGGAGAGAAGGACAAAACATGTGATGAGGAGGATGCCTGAGAGGGGAGGGGAGGAGGGAGAGTGAGGCAGGGGAGAACCCAAACCCGAGAACTTTTCTCTGGGGTGGGGCTTGGGATTGAGAGC
>ENSMUSG00000024769.124|Cdc42bpg
TATGGGCTCTGATTGACAGGGAAGGATAGAAAAGGGGGAGCGAGGCAAGTGAGAGAGGGGAGAAGGCGGCGACGGAGCAAAGGGAGGGAAGAGGAGGTGATGTAATCAGAAGATGGATGCTAACCCGAAAAGAGGAGAGAAGGACAAAACATGTGATGAGGAGGATGCCTGAGAGGGGAGGGGAGGAGGGAGAGTGAGGCAGGGGAGAACCCAAACCCGAGAACTTTTCTCTGGGGTGGGGCTTGGGATTGAGAGCAGGA
>ENSMUSG00000024769.125|Cdc42bpg
GGCTCTGATTGACAGGGAAGGATAGAAAAGGGGGAGCGAGGCAAGTGAGAGAGGGGAGAAGGCGGCGACGGAGCAAAGGGAGGGAAGAGGAGGTGATGTAATCAGAAGATGGATGCTAACCCGAAAAGAGGAGAGAAGGACAAAACATGTGATGAGGAGGATGCCTGAGAGGGGAGGGGAGGAGGGAGAGTGAGGCAGGGGAGAACCCAAACCCGAGAACTTTTCTCTGGGGTGGGGCTTGGGATTGAGAGCAGGACTGT
>ENSMUSG00000024769.126|Cdc42bpg
CTGATTGACAGGGAAGGATAGAAAAGGGGGAGCGAGGCAAGTGAGAGAGGGGAGAAGGCGGCGACGGAGCAAAGGGAGGGAAGAGGAGGTGATGTAATCAGAAGATGGATGCTAACCCGAAAAGAGGAGAGAAGGACAAAACATGTGATGAGGAGGATGCCTGAGAGGGGAGGGGAGGAGGGAGAGTGAGGCAGGGGAGAACCCAAACCCGAGAACTTTTCTCTGGGGTGGGGCTTGGGATTGAGAGCAGGACTGTTGCT
>ENSMUSG00000024769.127|Cdc42bpg
TTGACAGGGAAGGATAGAAAAGGGGGAGCGAGGCAAGTGAGAGAGGGGAGAAGGCGGCGACGGAGCAAAGGGAGGGAAGAGGAGGTGATGTAATCAGAAGATGGATGCTAACCCGAAAAGAGGAGAGAAGGACAAAACATGTGATGAGGAGGATGCCTGAGAGGGGAGGGGAGGAGGGAGAGTGAGGCAGGGGAGAACCCAAACCCGAGAACTTTTCTCTGGGGTGGGGCTTGGGATTGAGAGCAGGACTGTTGCTAGCT
>ENSMUSG00000024769.128|Cdc42bpg
CAGGGAAGGATAGAAAAGGGGGAGCGAGGCAAGTGAGAGAGGGGAGAAGGCGGCGACGGAGCAAAGGGAGGGAAGAGGAGGTGATGTAATCAGAAGATGGATGCTAACCCGAAAAGAGGAGAGAAGGACAAAACATGTGATGAGGAGGATGCCTGAGAGGGGAGGGGAGGAGGGAGAGTGAGGCAGGGGAGAACCCAAACCCGAGAACTTTTCTCTGGGGTGGGGCTTGGGATTGAGAGCAGGACTGTTGCTAGCTTATC
>ENSMUSG00000024769.129|Cdc42bpg
GAAGGATAGAAAAGGGGGAGCGAGGCAAGTGAGAGAGGGGAGAAGGCGGCGACGGAGCAAAGGGAGGGAAGAGGAGGTGATGTAATCAGAAGATGGATGCTAACCCGAAAAGAGGAGAGAAGGACAAAACATGTGATGAGGAGGATGCCTGAGAGGGGAGGGGAGGAGGGAGAGTGAGGCAGGGGAGAACCCAAACCCGAGAACTTTTCTCTGGGGTGGGGCTTGGGATTGAGAGCAGGACTGTTGCTAGCTTATCCGTC
>ENSMUSG00000024769.130|Cdc42bpg
GATAGAAAAGGGGGAGCGAGGCAAGTGAGAGAGGGGAGAAGGCGGCGACGGAGCAAAGGGAGGGAAGAGGAGGTGATGTAATCAGAAGATGGATGCTAACCCGAAAAGAGGAGAGAAGGACAAAACATGTGATGAGGAGGATGCCTGAGAGGGGAGGGGAGGAGGGAGAGTGAGGCAGGGGAGAACCCAAACCCGAGAACTTTTCTCTGGGGTGGGGCTTGGGATTGAGAGCAGGACTGTTGCTAGCTTATCCGTCCAGA
>ENSMUSG00000024769.131|Cdc42bpg
GAAAAGGGGGAGCGAGGCAAGTGAGAGAGGGGAGAAGGCGGCGACGGAGCAAAGGGAGGGAAGAGGAGGTGATGTAATCAGAAGATGGATGCTAACCCGAAAAGAGGAGAGAAGGACAAAACATGTGATGAGGAGGATGCCTGAGAGGGGAGGGGAGGAGGGAGAGTGAGGCAGGGGAGAACCCAAACCCGAGAACTTTTCTCTGGGGTGGGGCTTGGGATTGAGAGCAGGACTGTTGCTAGCTTATCCGTCCAGAAAAA
>ENSMUSG00000024769.132|Cdc42bpg
AGGGGGAGCGAGGCAAGTGAGAGAGGGGAGAAGGCGGCGACGGAGCAAAGGGAGGGAAGAGGAGGTGATGTAATCAGAAGATGGATGCTAACCCGAAAAGAGGAGAGAAGGACAAAACATGTGATGAGGAGGATGCCTGAGAGGGGAGGGGAGGAGGGAGAGTGAGGCAGGGGAGAACCCAAACCCGAGAACTTTTCTCTGGGGTGGGGCTTGGGATTGAGAGCAGGACTGTTGCTAGCTTATCCGTCCAGAAAAAATGG
>ENSMUSG00000024769.133|Cdc42bpg
GGAGCGAGGCAAGTGAGAGAGGGGAGAAGGCGGCGACGGAGCAAAGGGAGGGAAGAGGAGGTGATGTAATCAGAAGATGGATGCTAACCCGAAAAGAGGAGAGAAGGACAAAACATGTGATGAGGAGGATGCCTGAGAGGGGAGGGGAGGAGGGAGAGTGAGGCAGGGGAGAACCCAAACCCGAGAACTTTTCTCTGGGGTGGGGCTTGGGATTGAGAGCAGGACTGTTGCTAGCTTATCCGTCCAGAAAAAATGGTTCC
>ENSMUSG00000024769.134|Cdc42bpg
CGAGGCAAGTGAGAGAGGGGAGAAGGCGGCGACGGAGCAAAGGGAGGGAAGAGGAGGTGATGTAATCAGAAGATGGATGCTAACCCGAAAAGAGGAGAGAAGGACAAAACATGTGATGAGGAGGATGCCTGAGAGGGGAGGGGAGGAGGGAGAGTGAGGCAGGGGAGAACCCAAACCCGAGAACTTTTCTCTGGGGTGGGGCTTGGGATTGAGAGCAGGACTGTTGCTAGCTTATCCGTCCAGAAAAAATGGTTCCTAGG
>ENSMUSG00000024769.135|Cdc42bpg
GCAAGTGAGAGAGGGGAGAAGGCGGCGACGGAGCAAAGGGAGGGAAGAGGAGGTGATGTAATCAGAAGATGGATGCTAACCCGAAAAGAGGAGAGAAGGACAAAACATGTGATGAGGAGGATGCCTGAGAGGGGAGGGGAGGAGGGAGAGTGAGGCAGGGGAGAACCCAAACCCGAGAACTTTTCTCTGGGGTGGGGCTTGGGATTGAGAGCAGGACTGTTGCTAGCTTATCCGTCCAGAAAAAATGGTTCCTAGGCAGG
>ENSMUSG00000024769.136|Cdc42bpg
GTGAGAGAGGGGAGAAGGCGGCGACGGAGCAAAGGGAGGGAAGAGGAGGTGATGTAATCAGAAGATGGATGCTAACCCGAAAAGAGGAGAGAAGGACAAAACATGTGATGAGGAGGATGCCTGAGAGGGGAGGGGAGGAGGGAGAGTGAGGCAGGGGAGAACCCAAACCCGAGAACTTTTCTCTGGGGTGGGGCTTGGGATTGAGAGCAGGACTGTTGCTAGCTTATCCGTCCAGAAAAAATGGTTCCTAGGCAGGGAGG
>ENSMUSG00000024769.137|Cdc42bpg
GAGAGGGGAGAAGGCGGCGACGGAGCAAAGGGAGGGAAGAGGAGGTGATGTAATCAGAAGATGGATGCTAACCCGAAAAGAGGAGAGAAGGACAAAACATGTGATGAGGAGGATGCCTGAGAGGGGAGGGGAGGAGGGAGAGTGAGGCAGGGGAGAACCCAAACCCGAGAACTTTTCTCTGGGGTGGGGCTTGGGATTGAGAGCAGGACTGTTGCTAGCTTATCCGTCCAGAAAAAATGGTTCCTAGGCAGGGAGGGGAT
>ENSMUSG00000024769.138|Cdc42bpg
GGGGAGAAGGCGGCGACGGAGCAAAGGGAGGGAAGAGGAGGTGATGTAATCAGAAGATGGATGCTAACCCGAAAAGAGGAGAGAAGGACAAAACATGTGATGAGGAGGATGCCTGAGAGGGGAGGGGAGGAGGGAGAGTGAGGCAGGGGAGAACCCAAACCCGAGAACTTTTCTCTGGGGTGGGGCTTGGGATTGAGAGCAGGACTGTTGCTAGCTTATCCGTCCAGAAAAAATGGTTCCTAGGCAGGGAGGGGATGGGA
>ENSMUSG00000024769.139|Cdc42bpg
AGAAGGCGGCGACGGAGCAAAGGGAGGGAAGAGGAGGTGATGTAATCAGAAGATGGATGCTAACCCGAAAAGAGGAGAGAAGGACAAAACATGTGATGAGGAGGATGCCTGAGAGGGGAGGGGAGGAGGGAGAGTGAGGCAGGGGAGAACCCAAACCCGAGAACTTTTCTCTGGGGTGGGGCTTGGGATTGAGAGCAGGACTGTTGCTAGCTTATCCGTCCAGAAAAAATGGTTCCTAGGCAGGGAGGGGATGGGAGGGT
>ENSMUSG00000024769.140|Cdc42bpg
GGCGGCGACGGAGCAAAGGGAGGGAAGAGGAGGTGATGTAATCAGAAGATGGATGCTAACCCGAAAAGAGGAGAGAAGGACAAAACATGTGATGAGGAGGATGCCTGAGAGGGGAGGGGAGGAGGGAGAGTGAGGCAGGGGAGAACCCAAACCCGAGAACTTTTCTCTGGGGTGGGGCTTGGGATTGAGAGCAGGACTGTTGCTAGCTTATCCGTCCAGAAAAAATGGTTCCTAGGCAGGGAGGGGATGGGAGGGTATTT
>ENSMUSG00000024769.141|Cdc42bpg
GCGACGGAGCAAAGGGAGGGAAGAGGAGGTGATGTAATCAGAAGATGGATGCTAACCCGAAAAGAGGAGAGAAGGACAAAACATGTGATGAGGAGGATGCCTGAGAGGGGAGGGGAGGAGGGAGAGTGAGGCAGGGGAGAACCCAAACCCGAGAACTTTTCTCTGGGGTGGGGCTTGGGATTGAGAGCAGGACTGTTGCTAGCTTATCCGTCCAGAAAAAATGGTTCCTAGGCAGGGAGGGGATGGGAGGGTATTTATAA
>ENSMUSG00000024769.142|Cdc42bpg
CGGAGCAAAGGGAGGGAAGAGGAGGTGATGTAATCAGAAGATGGATGCTAACCCGAAAAGAGGAGAGAAGGACAAAACATGTGATGAGGAGGATGCCTGAGAGGGGAGGGGAGGAGGGAGAGTGAGGCAGGGGAGAACCCAAACCCGAGAACTTTTCTCTGGGGTGGGGCTTGGGATTGAGAGCAGGACTGTTGCTAGCTTATCCGTCCAGAAAAAATGGTTCCTAGGCAGGGAGGGGATGGGAGGGTATTTATAAAGGC
>ENSMUSG00000024769.143|Cdc42bpg
GCAAAGGGAGGGAAGAGGAGGTGATGTAATCAGAAGATGGATGCTAACCCGAAAAGAGGAGAGAAGGACAAAACATGTGATGAGGAGGATGCCTGAGAGGGGAGGGGAGGAGGGAGAGTGAGGCAGGGGAGAACCCAAACCCGAGAACTTTTCTCTGGGGTGGGGCTTGGGATTGAGAGCAGGACTGTTGCTAGCTTATCCGTCCAGAAAAAATGGTTCCTAGGCAGGGAGGGGATGGGAGGGTATTTATAAAGGCTTCT
>ENSMUSG00000024769.144|Cdc42bpg
AGGGAGGGAAGAGGAGGTGATGTAATCAGAAGATGGATGCTAACCCGAAAAGAGGAGAGAAGGACAAAACATGTGATGAGGAGGATGCCTGAGAGGGGAGGGGAGGAGGGAGAGTGAGGCAGGGGAGAACCCAAACCCGAGAACTTTTCTCTGGGGTGGGGCTTGGGATTGAGAGCAGGACTGTTGCTAGCTTATCCGTCCAGAAAAAATGGTTCCTAGGCAGGGAGGGGATGGGAGGGTATTTATAAAGGCTTCTTGGT
>ENSMUSG00000024769.145|Cdc42bpg
AGGGAAGAGGAGGTGATGTAATCAGAAGATGGATGCTAACCCGAAAAGAGGAGAGAAGGACAAAACATGTGATGAGGAGGATGCCTGAGAGGGGAGGGGAGGAGGGAGAGTGAGGCAGGGGAGAACCCAAACCCGAGAACTTTTCTCTGGGGTGGGGCTTGGGATTGAGAGCAGGACTGTTGCTAGCTTATCCGTCCAGAAAAAATGGTTCCTAGGCAGGGAGGGGATGGGAGGGTATTTATAAAGGCTTCTTGGTGGGA
>ENSMUSG00000024769.146|Cdc42bpg
AAGAGGAGGTGATGTAATCAGAAGATGGATGCTAACCCGAAAAGAGGAGAGAAGGACAAAACATGTGATGAGGAGGATGCCTGAGAGGGGAGGGGAGGAGGGAGAGTGAGGCAGGGGAGAACCCAAACCCGAGAACTTTTCTCTGGGGTGGGGCTTGGGATTGAGAGCAGGACTGTTGCTAGCTTATCCGTCCAGAAAAAATGGTTCCTAGGCAGGGAGGGGATGGGAGGGTATTTATAAAGGCTTCTTGGTGGGAGATA
>ENSMUSG00000024769.147|Cdc42bpg
GGAGGTGATGTAATCAGAAGATGGATGCTAACCCGAAAAGAGGAGAGAAGGACAAAACATGTGATGAGGAGGATGCCTGAGAGGGGAGGGGAGGAGGGAGAGTGAGGCAGGGGAGAACCCAAACCCGAGAACTTTTCTCTGGGGTGGGGCTTGGGATTGAGAGCAGGACTGTTGCTAGCTTATCCGTCCAGAAAAAATGGTTCCTAGGCAGGGAGGGGATGGGAGGGTATTTATAAAGGCTTCTTGGTGGGAGATAGTCA
>ENSMUSG00000024769.148|Cdc42bpg
GTGATGTAATCAGAAGATGGATGCTAACCCGAAAAGAGGAGAGAAGGACAAAACATGTGATGAGGAGGATGCCTGAGAGGGGAGGGGAGGAGGGAGAGTGAGGCAGGGGAGAACCCAAACCCGAGAACTTTTCTCTGGGGTGGGGCTTGGGATTGAGAGCAGGACTGTTGCTAGCTTATCCGTCCAGAAAAAATGGTTCCTAGGCAGGGAGGGGATGGGAGGGTATTTATAAAGGCTTCTTGGTGGGAGATAGTCACCCT
>ENSMUSG00000024769.149|Cdc42bpg
TGTAATCAGAAGATGGATGCTAACCCGAAAAGAGGAGAGAAGGACAAAACATGTGATGAGGAGGATGCCTGAGAGGGGAGGGGAGGAGGGAGAGTGAGGCAGGGGAGAACCCAAACCCGAGAACTTTTCTCTGGGGTGGGGCTTGGGATTGAGAGCAGGACTGTTGCTAGCTTATCCGTCCAGAAAAAATGGTTCCTAGGCAGGGAGGGGATGGGAGGGTATTTATAAAGGCTTCTTGGTGGGAGATAGTCACCCTGTGG
>ENSMUSG00000024769.150|Cdc42bpg
ATCAGAAGATGGATGCTAACCCGAAAAGAGGAGAGAAGGACAAAACATGTGATGAGGAGGATGCCTGAGAGGGGAGGGGAGGAGGGAGAGTGAGGCAGGGGAGAACCCAAACCCGAGAACTTTTCTCTGGGGTGGGGCTTGGGATTGAGAGCAGGACTGTTGCTAGCTTATCCGTCCAGAAAAAATGGTTCCTAGGCAGGGAGGGGATGGGAGGGTATTTATAAAGGCTTCTTGGTGGGAGATAGTCACCCTGTGGGGAC
>ENSMUSG00000024769.151|Cdc42bpg
GAAGATGGATGCTAACCCGAAAAGAGGAGAGAAGGACAAAACATGTGATGAGGAGGATGCCTGAGAGGGGAGGGGAGGAGGGAGAGTGAGGCAGGGGAGAACCCAAACCCGAGAACTTTTCTCTGGGGTGGGGCTTGGGATTGAGAGCAGGACTGTTGCTAGCTTATCCGTCCAGAAAAAATGGTTCCTAGGCAGGGAGGGGATGGGAGGGTATTTATAAAGGCTTCTTGGTGGGAGATAGTCACCCTGTGGGGACCACT
>ENSMUSG00000024769.152|Cdc42bpg
ATGGATGCTAACCCGAAAAGAGGAGAGAAGGACAAAACATGTGATGAGGAGGATGCCTGAGAGGGGAGGGGAGGAGGGAGAGTGAGGCAGGGGAGAACCCAAACCCGAGAACTTTTCTCTGGGGTGGGGCTTGGGATTGAGAGCAGGACTGTTGCTAGCTTATCCGTCCAGAAAAAATGGTTCCTAGGCAGGGAGGGGATGGGAGGGTATTTATAAAGGCTTCTTGGTGGGAGATAGTCACCCTGTGGGGACCACTAAAG
>ENSMUSG00000024769.153|Cdc42bpg
ATGCTAACCCGAAAAGAGGAGAGAAGGACAAAACATGTGATGAGGAGGATGCCTGAGAGGGGAGGGGAGGAGGGAGAGTGAGGCAGGGGAGAACCCAAACCCGAGAACTTTTCTCTGGGGTGGGGCTTGGGATTGAGAGCAGGACTGTTGCTAGCTTATCCGTCCAGAAAAAATGGTTCCTAGGCAGGGAGGGGATGGGAGGGTATTTATAAAGGCTTCTTGGTGGGAGATAGTCACCCTGTGGGGACCACTAAAGATCT
>ENSMUSG00000024769.154|Cdc42bpg
TAACCCGAAAAGAGGAGAGAAGGACAAAACATGTGATGAGGAGGATGCCTGAGAGGGGAGGGGAGGAGGGAGAGTGAGGCAGGGGAGAACCCAAACCCGAGAACTTTTCTCTGGGGTGGGGCTTGGGATTGAGAGCAGGACTGTTGCTAGCTTATCCGTCCAGAAAAAATGGTTCCTAGGCAGGGAGGGGATGGGAGGGTATTTATAAAGGCTTCTTGGTGGGAGATAGTCACCCTGTGGGGACCACTAAAGATCTCCAG
>ENSMUSG00000024769.155|Cdc42bpg
CCGAAAAGAGGAGAGAAGGACAAAACATGTGATGAGGAGGATGCCTGAGAGGGGAGGGGAGGAGGGAGAGTGAGGCAGGGGAGAACCCAAACCCGAGAACTTTTCTCTGGGGTGGGGCTTGGGATTGAGAGCAGGACTGTTGCTAGCTTATCCGTCCAGAAAAAATGGTTCCTAGGCAGGGAGGGGATGGGAGGGTATTTATAAAGGCTTCTTGGTGGGAGATAGTCACCCTGTGGGGACCACTAAAGATCTCCAGGCAC
>ENSMUSG00000024769.156|Cdc42bpg
AAAGAGGAGAGAAGGACAAAACATGTGATGAGGAGGATGCCTGAGAGGGGAGGGGAGGAGGGAGAGTGAGGCAGGGGAGAACCCAAACCCGAGAACTTTTCTCTGGGGTGGGGCTTGGGATTGAGAGCAGGACTGTTGCTAGCTTATCCGTCCAGAAAAAATGGTTCCTAGGCAGGGAGGGGATGGGAGGGTATTTATAAAGGCTTCTTGGTGGGAGATAGTCACCCTGTGGGGACCACTAAAGATCTCCAGGCACACTT
>ENSMUSG00000024769.157|Cdc42bpg
AGGAGAGAAGGACAAAACATGTGATGAGGAGGATGCCTGAGAGGGGAGGGGAGGAGGGAGAGTGAGGCAGGGGAGAACCCAAACCCGAGAACTTTTCTCTGGGGTGGGGCTTGGGATTGAGAGCAGGACTGTTGCTAGCTTATCCGTCCAGAAAAAATGGTTCCTAGGCAGGGAGGGGATGGGAGGGTATTTATAAAGGCTTCTTGGTGGGAGATAGTCACCCTGTGGGGACCACTAAAGATCTCCAGGCACACTTTGGC
>ENSMUSG00000024769.158|Cdc42bpg
GAGAAGGACAAAACATGTGATGAGGAGGATGCCTGAGAGGGGAGGGGAGGAGGGAGAGTGAGGCAGGGGAGAACCCAAACCCGAGAACTTTTCTCTGGGGTGGGGCTTGGGATTGAGAGCAGGACTGTTGCTAGCTTATCCGTCCAGAAAAAATGGTTCCTAGGCAGGGAGGGGATGGGAGGGTATTTATAAAGGCTTCTTGGTGGGAGATAGTCACCCTGTGGGGACCACTAAAGATCTCCAGGCACACTTTGGCTCTT
>ENSMUSG00000024769.159|Cdc42bpg
AGGACAAAACATGTGATGAGGAGGATGCCTGAGAGGGGAGGGGAGGAGGGAGAGTGAGGCAGGGGAGAACCCAAACCCGAGAACTTTTCTCTGGGGTGGGGCTTGGGATTGAGAGCAGGACTGTTGCTAGCTTATCCGTCCAGAAAAAATGGTTCCTAGGCAGGGAGGGGATGGGAGGGTATTTATAAAGGCTTCTTGGTGGGAGATAGTCACCCTGTGGGGACCACTAAAGATCTCCAGGCACACTTTGGCTCTTCCCA
>ENSMUSG00000024769.160|Cdc42bpg
CAAAACATGTGATGAGGAGGATGCCTGAGAGGGGAGGGGAGGAGGGAGAGTGAGGCAGGGGAGAACCCAAACCCGAGAACTTTTCTCTGGGGTGGGGCTTGGGATTGAGAGCAGGACTGTTGCTAGCTTATCCGTCCAGAAAAAATGGTTCCTAGGCAGGGAGGGGATGGGAGGGTATTTATAAAGGCTTCTTGGTGGGAGATAGTCACCCTGTGGGGACCACTAAAGATCTCCAGGCACACTTTGGCTCTTCCCAGCAA
>ENSMUSG00000024769.161|Cdc42bpg
ACATGTGATGAGGAGGATGCCTGAGAGGGGAGGGGAGGAGGGAGAGTGAGGCAGGGGAGAACCCAAACCCGAGAACTTTTCTCTGGGGTGGGGCTTGGGATTGAGAGCAGGACTGTTGCTAGCTTATCCGTCCAGAAAAAATGGTTCCTAGGCAGGGAGGGGATGGGAGGGTATTTATAAAGGCTTCTTGGTGGGAGATAGTCACCCTGTGGGGACCACTAAAGATCTCCAGGCACACTTTGGCTCTTCCCAGCAAGGGG
>ENSMUSG00000024769.162|Cdc42bpg
GTGATGAGGAGGATGCCTGAGAGGGGAGGGGAGGAGGGAGAGTGAGGCAGGGGAGAACCCAAACCCGAGAACTTTTCTCTGGGGTGGGGCTTGGGATTGAGAGCAGGACTGTTGCTAGCTTATCCGTCCAGAAAAAATGGTTCCTAGGCAGGGAGGGGATGGGAGGGTATTTATAAAGGCTTCTTGGTGGGAGATAGTCACCCTGTGGGGACCACTAAAGATCTCCAGGCACACTTTGGCTCTTCCCAGCAAGGGGGGTC
>ENSMUSG00000024769.163|Cdc42bpg
TGAGGAGGATGCCTGAGAGGGGAGGGGAGGAGGGAGAGTGAGGCAGGGGAGAACCCAAACCCGAGAACTTTTCTCTGGGGTGGGGCTTGGGATTGAGAGCAGGACTGTTGCTAGCTTATCCGTCCAGAAAAAATGGTTCCTAGGCAGGGAGGGGATGGGAGGGTATTTATAAAGGCTTCTTGGTGGGAGATAGTCACCCTGTGGGGACCACTAAAGATCTCCAGGCACACTTTGGCTCTTCCCAGCAAGGGGGGTCCTTT
>ENSMUSG00000024769.164|Cdc42bpg
GAGGATGCCTGAGAGGGGAGGGGAGGAGGGAGAGTGAGGCAGGGGAGAACCCAAACCCGAGAACTTTTCTCTGGGGTGGGGCTTGGGATTGAGAGCAGGACTGTTGCTAGCTTATCCGTCCAGAAAAAATGGTTCCTAGGCAGGGAGGGGATGGGAGGGTATTTATAAAGGCTTCTTGGTGGGAGATAGTCACCCTGTGGGGACCACTAAAGATCTCCAGGCACACTTTGGCTCTTCCCAGCAAGGGGGGTCCTTTTCTG
>ENSMUSG00000024769.165|Cdc42bpg
ATGCCTGAGAGGGGAGGGGAGGAGGGAGAGTGAGGCAGGGGAGAACCCAAACCCGAGAACTTTTCTCTGGGGTGGGGCTTGGGATTGAGAGCAGGACTGTTGCTAGCTTATCCGTCCAGAAAAAATGGTTCCTAGGCAGGGAGGGGATGGGAGGGTATTTATAAAGGCTTCTTGGTGGGAGATAGTCACCCTGTGGGGACCACTAAAGATCTCCAGGCACACTTTGGCTCTTCCCAGCAAGGGGGGTCCTTTTCTGGAAG
>ENSMUSG00000024769.166|Cdc42bpg
CTGAGAGGGGAGGGGAGGAGGGAGAGTGAGGCAGGGGAGAACCCAAACCCGAGAACTTTTCTCTGGGGTGGGGCTTGGGATTGAGAGCAGGACTGTTGCTAGCTTATCCGTCCAGAAAAAATGGTTCCTAGGCAGGGAGGGGATGGGAGGGTATTTATAAAGGCTTCTTGGTGGGAGATAGTCACCCTGTGGGGACCACTAAAGATCTCCAGGCACACTTTGGCTCTTCCCAGCAAGGGGGGTCCTTTTCTGGAAGCTTC
>ENSMUSG00000024769.167|Cdc42bpg
GAGGGGAGGGGAGGAGGGAGAGTGAGGCAGGGGAGAACCCAAACCCGAGAACTTTTCTCTGGGGTGGGGCTTGGGATTGAGAGCAGGACTGTTGCTAGCTTATCCGTCCAGAAAAAATGGTTCCTAGGCAGGGAGGGGATGGGAGGGTATTTATAAAGGCTTCTTGGTGGGAGATAGTCACCCTGTGGGGACCACTAAAGATCTCCAGGCACACTTTGGCTCTTCCCAGCAAGGGGGGTCCTTTTCTGGAAGCTTCGATC
>ENSMUSG00000024769.168|Cdc42bpg
GGAGGGGAGGAGGGAGAGTGAGGCAGGGGAGAACCCAAACCCGAGAACTTTTCTCTGGGGTGGGGCTTGGGATTGAGAGCAGGACTGTTGCTAGCTTATCCGTCCAGAAAAAATGGTTCCTAGGCAGGGAGGGGATGGGAGGGTATTTATAAAGGCTTCTTGGTGGGAGATAGTCACCCTGTGGGGACCACTAAAGATCTCCAGGCACACTTTGGCTCTTCCCAGCAAGGGGGGTCCTTTTCTGGAAGCTTCGATCTACC
>ENSMUSG00000024769.169|Cdc42bpg
GGGAGGAGGGAGAGTGAGGCAGGGGAGAACCCAAACCCGAGAACTTTTCTCTGGGGTGGGGCTTGGGATTGAGAGCAGGACTGTTGCTAGCTTATCCGTCCAGAAAAAATGGTTCCTAGGCAGGGAGGGGATGGGAGGGTATTTATAAAGGCTTCTTGGTGGGAGATAGTCACCCTGTGGGGACCACTAAAGATCTCCAGGCACACTTTGGCTCTTCCCAGCAAGGGGGGTCCTTTTCTGGAAGCTTCGATCTACCAAGT
>ENSMUSG00000024769.170|Cdc42bpg
GGAGGGAGAGTGAGGCAGGGGAGAACCCAAACCCGAGAACTTTTCTCTGGGGTGGGGCTTGGGATTGAGAGCAGGACTGTTGCTAGCTTATCCGTCCAGAAAAAATGGTTCCTAGGCAGGGAGGGGATGGGAGGGTATTTATAAAGGCTTCTTGGTGGGAGATAGTCACCCTGTGGGGACCACTAAAGATCTCCAGGCACACTTTGGCTCTTCCCAGCAAGGGGGGTCCTTTTCTGGAAGCTTCGATCTACCAAGTGTAT
>ENSMUSG00000024769.171|Cdc42bpg
GGAGAGTGAGGCAGGGGAGAACCCAAACCCGAGAACTTTTCTCTGGGGTGGGGCTTGGGATTGAGAGCAGGACTGTTGCTAGCTTATCCGTCCAGAAAAAATGGTTCCTAGGCAGGGAGGGGATGGGAGGGTATTTATAAAGGCTTCTTGGTGGGAGATAGTCACCCTGTGGGGACCACTAAAGATCTCCAGGCACACTTTGGCTCTTCCCAGCAAGGGGGGTCCTTTTCTGGAAGCTTCGATCTACCAAGTGTATTAGG
>ENSMUSG00000024769.172|Cdc42bpg
AGTGAGGCAGGGGAGAACCCAAACCCGAGAACTTTTCTCTGGGGTGGGGCTTGGGATTGAGAGCAGGACTGTTGCTAGCTTATCCGTCCAGAAAAAATGGTTCCTAGGCAGGGAGGGGATGGGAGGGTATTTATAAAGGCTTCTTGGTGGGAGATAGTCACCCTGTGGGGACCACTAAAGATCTCCAGGCACACTTTGGCTCTTCCCAGCAAGGGGGGTCCTTTTCTGGAAGCTTCGATCTACCAAGTGTATTAGGGGAA
>ENSMUSG00000024769.173|Cdc42bpg
AGGCAGGGGAGAACCCAAACCCGAGAACTTTTCTCTGGGGTGGGGCTTGGGATTGAGAGCAGGACTGTTGCTAGCTTATCCGTCCAGAAAAAATGGTTCCTAGGCAGGGAGGGGATGGGAGGGTATTTATAAAGGCTTCTTGGTGGGAGATAGTCACCCTGTGGGGACCACTAAAGATCTCCAGGCACACTTTGGCTCTTCCCAGCAAGGGGGGTCCTTTTCTGGAAGCTTCGATCTACCAAGTGTATTAGGGGAACATA
>ENSMUSG00000024769.174|Cdc42bpg
AGGGGAGAACCCAAACCCGAGAACTTTTCTCTGGGGTGGGGCTTGGGATTGAGAGCAGGACTGTTGCTAGCTTATCCGTCCAGAAAAAATGGTTCCTAGGCAGGGAGGGGATGGGAGGGTATTTATAAAGGCTTCTTGGTGGGAGATAGTCACCCTGTGGGGACCACTAAAGATCTCCAGGCACACTTTGGCTCTTCCCAGCAAGGGGGGTCCTTTTCTGGAAGCTTCGATCTACCAAGTGTATTAGGGGAACATAGGGG
>ENSMUSG00000024769.175|Cdc42bpg
GAGAACCCAAACCCGAGAACTTTTCTCTGGGGTGGGGCTTGGGATTGAGAGCAGGACTGTTGCTAGCTTATCCGTCCAGAAAAAATGGTTCCTAGGCAGGGAGGGGATGGGAGGGTATTTATAAAGGCTTCTTGGTGGGAGATAGTCACCCTGTGGGGACCACTAAAGATCTCCAGGCACACTTTGGCTCTTCCCAGCAAGGGGGGTCCTTTTCTGGAAGCTTCGATCTACCAAGTGTATTAGGGGAACATAGGGGGCAT
>ENSMUSG00000024769.176|Cdc42bpg
ACCCAAACCCGAGAACTTTTCTCTGGGGTGGGGCTTGGGATTGAGAGCAGGACTGTTGCTAGCTTATCCGTCCAGAAAAAATGGTTCCTAGGCAGGGAGGGGATGGGAGGGTATTTATAAAGGCTTCTTGGTGGGAGATAGTCACCCTGTGGGGACCACTAAAGATCTCCAGGCACACTTTGGCTCTTCCCAGCAAGGGGGGTCCTTTTCTGGAAGCTTCGATCTACCAAGTGTATTAGGGGAACATAGGGGGCATTTTA
>ENSMUSG00000024769.177|Cdc42bpg
AAACCCGAGAACTTTTCTCTGGGGTGGGGCTTGGGATTGAGAGCAGGACTGTTGCTAGCTTATCCGTCCAGAAAAAATGGTTCCTAGGCAGGGAGGGGATGGGAGGGTATTTATAAAGGCTTCTTGGTGGGAGATAGTCACCCTGTGGGGACCACTAAAGATCTCCAGGCACACTTTGGCTCTTCCCAGCAAGGGGGGTCCTTTTCTGGAAGCTTCGATCTACCAAGTGTATTAGGGGAACATAGGGGGCATTTTATTAT
>ENSMUSG00000024769.178|Cdc42bpg
CCGAGAACTTTTCTCTGGGGTGGGGCTTGGGATTGAGAGCAGGACTGTTGCTAGCTTATCCGTCCAGAAAAAATGGTTCCTAGGCAGGGAGGGGATGGGAGGGTATTTATAAAGGCTTCTTGGTGGGAGATAGTCACCCTGTGGGGACCACTAAAGATCTCCAGGCACACTTTGGCTCTTCCCAGCAAGGGGGGTCCTTTTCTGGAAGCTTCGATCTACCAAGTGTATTAGGGGAACATAGGGGGCATTTTATTATTGAT
>ENSMUSG00000024769.179|Cdc42bpg
GAACTTTTCTCTGGGGTGGGGCTTGGGATTGAGAGCAGGACTGTTGCTAGCTTATCCGTCCAGAAAAAATGGTTCCTAGGCAGGGAGGGGATGGGAGGGTATTTATAAAGGCTTCTTGGTGGGAGATAGTCACCCTGTGGGGACCACTAAAGATCTCCAGGCACACTTTGGCTCTTCCCAGCAAGGGGGGTCCTTTTCTGGAAGCTTCGATCTACCAAGTGTATTAGGGGAACATAGGGGGCATTTTATTATTGATCACA
>ENSMUSG00000024769.180|Cdc42bpg
TTTTCTCTGGGGTGGGGCTTGGGATTGAGAGCAGGACTGTTGCTAGCTTATCCGTCCAGAAAAAATGGTTCCTAGGCAGGGAGGGGATGGGAGGGTATTTATAAAGGCTTCTTGGTGGGAGATAGTCACCCTGTGGGGACCACTAAAGATCTCCAGGCACACTTTGGCTCTTCCCAGCAAGGGGGGTCCTTTTCTGGAAGCTTCGATCTACCAAGTGTATTAGGGGAACATAGGGGGCATTTTATTATTGATCACAGTCA
>ENSMUSG00000024769.181|Cdc42bpg
CTCTGGGGTGGGGCTTGGGATTGAGAGCAGGACTGTTGCTAGCTTATCCGTCCAGAAAAAATGGTTCCTAGGCAGGGAGGGGATGGGAGGGTATTTATAAAGGCTTCTTGGTGGGAGATAGTCACCCTGTGGGGACCACTAAAGATCTCCAGGCACACTTTGGCTCTTCCCAGCAAGGGGGGTCCTTTTCTGGAAGCTTCGATCTACCAAGTGTATTAGGGGAACATAGGGGGCATTTTATTATTGATCACAGTCACTAT
>ENSMUSG00000024769.182|Cdc42bpg
GGGGTGGGGCTTGGGATTGAGAGCAGGACTGTTGCTAGCTTATCCGTCCAGAAAAAATGGTTCCTAGGCAGGGAGGGGATGGGAGGGTATTTATAAAGGCTTCTTGGTGGGAGATAGTCACCCTGTGGGGACCACTAAAGATCTCCAGGCACACTTTGGCTCTTCCCAGCAAGGGGGGTCCTTTTCTGGAAGCTTCGATCTACCAAGTGTATTAGGGGAACATAGGGGGCATTTTATTATTGATCACAGTCACTATTATT
>ENSMUSG00000024769.183|Cdc42bpg
TGGGGCTTGGGATTGAGAGCAGGACTGTTGCTAGCTTATCCGTCCAGAAAAAATGGTTCCTAGGCAGGGAGGGGATGGGAGGGTATTTATAAAGGCTTCTTGGTGGGAGATAGTCACCCTGTGGGGACCACTAAAGATCTCCAGGCACACTTTGGCTCTTCCCAGCAAGGGGGGTCCTTTTCTGGAAGCTTCGATCTACCAAGTGTATTAGGGGAACATAGGGGGCATTTTATTATTGATCACAGTCACTATTATTGTTA
>ENSMUSG00000024769.184|Cdc42bpg
GCTTGGGATTGAGAGCAGGACTGTTGCTAGCTTATCCGTCCAGAAAAAATGGTTCCTAGGCAGGGAGGGGATGGGAGGGTATTTATAAAGGCTTCTTGGTGGGAGATAGTCACCCTGTGGGGACCACTAAAGATCTCCAGGCACACTTTGGCTCTTCCCAGCAAGGGGGGTCCTTTTCTGGAAGCTTCGATCTACCAAGTGTATTAGGGGAACATAGGGGGCATTTTATTATTGATCACAGTCACTATTATTGTTATTAT
>ENSMUSG00000024769.185|Cdc42bpg
GGGATTGAGAGCAGGACTGTTGCTAGCTTATCCGTCCAGAAAAAATGGTTCCTAGGCAGGGAGGGGATGGGAGGGTATTTATAAAGGCTTCTTGGTGGGAGATAGTCACCCTGTGGGGACCACTAAAGATCTCCAGGCACACTTTGGCTCTTCCCAGCAAGGGGGGTCCTTTTCTGGAAGCTTCGATCTACCAAGTGTATTAGGGGAACATAGGGGGCATTTTATTATTGATCACAGTCACTATTATTGTTATTATATTG
>ENSMUSG00000024769.186|Cdc42bpg
TTGAGAGCAGGACTGTTGCTAGCTTATCCGTCCAGAAAAAATGGTTCCTAGGCAGGGAGGGGATGGGAGGGTATTTATAAAGGCTTCTTGGTGGGAGATAGTCACCCTGTGGGGACCACTAAAGATCTCCAGGCACACTTTGGCTCTTCCCAGCAAGGGGGGTCCTTTTCTGGAAGCTTCGATCTACCAAGTGTATTAGGGGAACATAGGGGGCATTTTATTATTGATCACAGTCACTATTATTGTTATTATATTGCTAT
>ENSMUSG00000024769.187|Cdc42bpg
GAGCAGGACTGTTGCTAGCTTATCCGTCCAGAAAAAATGGTTCCTAGGCAGGGAGGGGATGGGAGGGTATTTATAAAGGCTTCTTGGTGGGAGATAGTCACCCTGTGGGGACCACTAAAGATCTCCAGGCACACTTTGGCTCTTCCCAGCAAGGGGGGTCCTTTTCTGGAAGCTTCGATCTACCAAGTGTATTAGGGGAACATAGGGGGCATTTTATTATTGATCACAGTCACTATTATTGTTATTATATTGCTATTTTT
>ENSMUSG00000024769.188|Cdc42bpg
AGGACTGTTGCTAGCTTATCCGTCCAGAAAAAATGGTTCCTAGGCAGGGAGGGGATGGGAGGGTATTTATAAAGGCTTCTTGGTGGGAGATAGTCACCCTGTGGGGACCACTAAAGATCTCCAGGCACACTTTGGCTCTTCCCAGCAAGGGGGGTCCTTTTCTGGAAGCTTCGATCTACCAAGTGTATTAGGGGAACATAGGGGGCATTTTATTATTGATCACAGTCACTATTATTGTTATTATATTGCTATTTTTATTA
>ENSMUSG00000024769.189|Cdc42bpg
CTGTTGCTAGCTTATCCGTCCAGAAAAAATGGTTCCTAGGCAGGGAGGGGATGGGAGGGTATTTATAAAGGCTTCTTGGTGGGAGATAGTCACCCTGTGGGGACCACTAAAGATCTCCAGGCACACTTTGGCTCTTCCCAGCAAGGGGGGTCCTTTTCTGGAAGCTTCGATCTACCAAGTGTATTAGGGGAACATAGGGGGCATTTTATTATTGATCACAGTCACTATTATTGTTATTATATTGCTATTTTTATTAAACC
>ENSMUSG00000024769.190|Cdc42bpg
TGCTAGCTTATCCGTCCAGAAAAAATGGTTCCTAGGCAGGGAGGGGATGGGAGGGTATTTATAAAGGCTTCTTGGTGGGAGATAGTCACCCTGTGGGGACCACTAAAGATCTCCAGGCACACTTTGGCTCTTCCCAGCAAGGGGGGTCCTTTTCTGGAAGCTTCGATCTACCAAGTGTATTAGGGGAACATAGGGGGCATTTTATTATTGATCACAGTCACTATTATTGTTATTATATTGCTATTTTTATTAAACCTCAC
>ENSMUSG00000024769.191|Cdc42bpg
AGCTTATCCGTCCAGAAAAAATGGTTCCTAGGCAGGGAGGGGATGGGAGGGTATTTATAAAGGCTTCTTGGTGGGAGATAGTCACCCTGTGGGGACCACTAAAGATCTCCAGGCACACTTTGGCTCTTCCCAGCAAGGGGGGTCCTTTTCTGGAAGCTTCGATCTACCAAGTGTATTAGGGGAACATAGGGGGCATTTTATTATTGATCACAGTCACTATTATTGTTATTATATTGCTATTTTTATTAAACCTCACCCTG
>ENSMUSG00000024769.192|Cdc42bpg
TATCCGTCCAGAAAAAATGGTTCCTAGGCAGGGAGGGGATGGGAGGGTATTTATAAAGGCTTCTTGGTGGGAGATAGTCACCCTGTGGGGACCACTAAAGATCTCCAGGCACACTTTGGCTCTTCCCAGCAAGGGGGGTCCTTTTCTGGAAGCTTCGATCTACCAAGTGTATTAGGGGAACATAGGGGGCATTTTATTATTGATCACAGTCACTATTATTGTTATTATATTGCTATTTTTATTAAACCTCACCCTGCTAC
>ENSMUSG00000024769.193|Cdc42bpg
CGTCCAGAAAAAATGGTTCCTAGGCAGGGAGGGGATGGGAGGGTATTTATAAAGGCTTCTTGGTGGGAGATAGTCACCCTGTGGGGACCACTAAAGATCTCCAGGCACACTTTGGCTCTTCCCAGCAAGGGGGGTCCTTTTCTGGAAGCTTCGATCTACCAAGTGTATTAGGGGAACATAGGGGGCATTTTATTATTGATCACAGTCACTATTATTGTTATTATATTGCTATTTTTATTAAACCTCACCCTGCTACAGGG
>ENSMUSG00000024769.194|Cdc42bpg
CAGAAAAAATGGTTCCTAGGCAGGGAGGGGATGGGAGGGTATTTATAAAGGCTTCTTGGTGGGAGATAGTCACCCTGTGGGGACCACTAAAGATCTCCAGGCACACTTTGGCTCTTCCCAGCAAGGGGGGTCCTTTTCTGGAAGCTTCGATCTACCAAGTGTATTAGGGGAACATAGGGGGCATTTTATTATTGATCACAGTCACTATTATTGTTATTATATTGCTATTTTTATTAAACCTCACCCTGCTACAGGGTGGG
>ENSMUSG00000024769.195|Cdc42bpg
AAAAATGGTTCCTAGGCAGGGAGGGGATGGGAGGGTATTTATAAAGGCTTCTTGGTGGGAGATAGTCACCCTGTGGGGACCACTAAAGATCTCCAGGCACACTTTGGCTCTTCCCAGCAAGGGGGGTCCTTTTCTGGAAGCTTCGATCTACCAAGTGTATTAGGGGAACATAGGGGGCATTTTATTATTGATCACAGTCACTATTATTGTTATTATATTGCTATTTTTATTAAACCTCACCCTGCTACAGGGTGGGGAGT
>ENSMUSG00000024769.196|Cdc42bpg
ATGGTTCCTAGGCAGGGAGGGGATGGGAGGGTATTTATAAAGGCTTCTTGGTGGGAGATAGTCACCCTGTGGGGACCACTAAAGATCTCCAGGCACACTTTGGCTCTTCCCAGCAAGGGGGGTCCTTTTCTGGAAGCTTCGATCTACCAAGTGTATTAGGGGAACATAGGGGGCATTTTATTATTGATCACAGTCACTATTATTGTTATTATATTGCTATTTTTATTAAACCTCACCCTGCTACAGGGTGGGGAGTGAAA
>ENSMUSG00000024769.197|Cdc42bpg
TTCCTAGGCAGGGAGGGGATGGGAGGGTATTTATAAAGGCTTCTTGGTGGGAGATAGTCACCCTGTGGGGACCACTAAAGATCTCCAGGCACACTTTGGCTCTTCCCAGCAAGGGGGGTCCTTTTCTGGAAGCTTCGATCTACCAAGTGTATTAGGGGAACATAGGGGGCATTTTATTATTGATCACAGTCACTATTATTGTTATTATATTGCTATTTTTATTAAACCTCACCCTGCTACAGGGTGGGGAGTGAAAGAAG
>ENSMUSG00000024769.198|Cdc42bpg
TAGGCAGGGAGGGGATGGGAGGGTATTTATAAAGGCTTCTTGGTGGGAGATAGTCACCCTGTGGGGACCACTAAAGATCTCCAGGCACACTTTGGCTCTTCCCAGCAAGGGGGGTCCTTTTCTGGAAGCTTCGATCTACCAAGTGTATTAGGGGAACATAGGGGGCATTTTATTATTGATCACAGTCACTATTATTGTTATTATATTGCTATTTTTATTAAACCTCACCCTGCTACAGGGTGGGGAGTGAAAGAAGTATT
>ENSMUSG00000024769.199|Cdc42bpg
CAGGGAGGGGATGGGAGGGTATTTATAAAGGCTTCTTGGTGGGAGATAGTCACCCTGTGGGGACCACTAAAGATCTCCAGGCACACTTTGGCTCTTCCCAGCAAGGGGGGTCCTTTTCTGGAAGCTTCGATCTACCAAGTGTATTAGGGGAACATAGGGGGCATTTTATTATTGATCACAGTCACTATTATTGTTATTATATTGCTATTTTTATTAAACCTCACCCTGCTACAGGGTGGGGAGTGAAAGAAGTATTTATC
>ENSMUSG00000024769.200|Cdc42bpg
GAGGGGATGGGAGGGTATTTATAAAGGCTTCTTGGTGGGAGATAGTCACCCTGTGGGGACCACTAAAGATCTCCAGGCACACTTTGGCTCTTCCCAGCAAGGGGGGTCCTTTTCTGGAAGCTTCGATCTACCAAGTGTATTAGGGGAACATAGGGGGCATTTTATTATTGATCACAGTCACTATTATTGTTATTATATTGCTATTTTTATTAAACCTCACCCTGCTACAGGGTGGGGAGTGAAAGAAGTATTTATCTCTT
>ENSMUSG00000024769.201|Cdc42bpg
GGATGGGAGGGTATTTATAAAGGCTTCTTGGTGGGAGATAGTCACCCTGTGGGGACCACTAAAGATCTCCAGGCACACTTTGGCTCTTCCCAGCAAGGGGGGTCCTTTTCTGGAAGCTTCGATCTACCAAGTGTATTAGGGGAACATAGGGGGCATTTTATTATTGATCACAGTCACTATTATTGTTATTATATTGCTATTTTTATTAAACCTCACCCTGCTACAGGGTGGGGAGTGAAAGAAGTATTTATCTCTTTAAA
>ENSMUSG00000024769.202|Cdc42bpg
GGGAGGGTATTTATAAAGGCTTCTTGGTGGGAGATAGTCACCCTGTGGGGACCACTAAAGATCTCCAGGCACACTTTGGCTCTTCCCAGCAAGGGGGGTCCTTTTCTGGAAGCTTCGATCTACCAAGTGTATTAGGGGAACATAGGGGGCATTTTATTATTGATCACAGTCACTATTATTGTTATTATATTGCTATTTTTATTAAACCTCACCCTGCTACAGGGTGGGGAGTGAAAGAAGTATTTATCTCTTTAAACGCC
>ENSMUSG00000024769.203|Cdc42bpg
GGGTATTTATAAAGGCTTCTTGGTGGGAGATAGTCACCCTGTGGGGACCACTAAAGATCTCCAGGCACACTTTGGCTCTTCCCAGCAAGGGGGGTCCTTTTCTGGAAGCTTCGATCTACCAAGTGTATTAGGGGAACATAGGGGGCATTTTATTATTGATCACAGTCACTATTATTGTTATTATATTGCTATTTTTATTAAACCTCACCCTGCTACAGGGTGGGGAGTGAAAGAAGTATTTATCTCTTTAAACGCCATAT
>ENSMUSG00000024769.204|Cdc42bpg
ATTTATAAAGGCTTCTTGGTGGGAGATAGTCACCCTGTGGGGACCACTAAAGATCTCCAGGCACACTTTGGCTCTTCCCAGCAAGGGGGGTCCTTTTCTGGAAGCTTCGATCTACCAAGTGTATTAGGGGAACATAGGGGGCATTTTATTATTGATCACAGTCACTATTATTGTTATTATATTGCTATTTTTATTAAACCTCACCCTGCTACAGGGTGGGGAGTGAAAGAAGTATTTATCTCTTTAAACGCCATATTCCT
>ENSMUSG00000024769.205|Cdc42bpg
ATAAAGGCTTCTTGGTGGGAGATAGTCACCCTGTGGGGACCACTAAAGATCTCCAGGCACACTTTGGCTCTTCCCAGCAAGGGGGGTCCTTTTCTGGAAGCTTCGATCTACCAAGTGTATTAGGGGAACATAGGGGGCATTTTATTATTGATCACAGTCACTATTATTGTTATTATATTGCTATTTTTATTAAACCTCACCCTGCTACAGGGTGGGGAGTGAAAGAAGTATTTATCTCTTTAAACGCCATATTCCTGGAA
>ENSMUSG00000024769.206|Cdc42bpg
AGGCTTCTTGGTGGGAGATAGTCACCCTGTGGGGACCACTAAAGATCTCCAGGCACACTTTGGCTCTTCCCAGCAAGGGGGGTCCTTTTCTGGAAGCTTCGATCTACCAAGTGTATTAGGGGAACATAGGGGGCATTTTATTATTGATCACAGTCACTATTATTGTTATTATATTGCTATTTTTATTAAACCTCACCCTGCTACAGGGTGGGGAGTGAAAGAAGTATTTATCTCTTTAAACGCCATATTCCTGGAAGGGA
>ENSMUSG00000024769.207|Cdc42bpg
TTCTTGGTGGGAGATAGTCACCCTGTGGGGACCACTAAAGATCTCCAGGCACACTTTGGCTCTTCCCAGCAAGGGGGGTCCTTTTCTGGAAGCTTCGATCTACCAAGTGTATTAGGGGAACATAGGGGGCATTTTATTATTGATCACAGTCACTATTATTGTTATTATATTGCTATTTTTATTAAACCTCACCCTGCTACAGGGTGGGGAGTGAAAGAAGTATTTATCTCTTTAAACGCCATATTCCTGGAAGGGATAGG
>ENSMUSG00000024769.208|Cdc42bpg
TGGTGGGAGATAGTCACCCTGTGGGGACCACTAAAGATCTCCAGGCACACTTTGGCTCTTCCCAGCAAGGGGGGTCCTTTTCTGGAAGCTTCGATCTACCAAGTGTATTAGGGGAACATAGGGGGCATTTTATTATTGATCACAGTCACTATTATTGTTATTATATTGCTATTTTTATTAAACCTCACCCTGCTACAGGGTGGGGAGTGAAAGAAGTATTTATCTCTTTAAACGCCATATTCCTGGAAGGGATAGGCTCT
>ENSMUSG00000024769.209|Cdc42bpg
GGGAGATAGTCACCCTGTGGGGACCACTAAAGATCTCCAGGCACACTTTGGCTCTTCCCAGCAAGGGGGGTCCTTTTCTGGAAGCTTCGATCTACCAAGTGTATTAGGGGAACATAGGGGGCATTTTATTATTGATCACAGTCACTATTATTGTTATTATATTGCTATTTTTATTAAACCTCACCCTGCTACAGGGTGGGGAGTGAAAGAAGTATTTATCTCTTTAAACGCCATATTCCTGGAAGGGATAGGCTCTGATG
>ENSMUSG00000024769.210|Cdc42bpg
GATAGTCACCCTGTGGGGACCACTAAAGATCTCCAGGCACACTTTGGCTCTTCCCAGCAAGGGGGGTCCTTTTCTGGAAGCTTCGATCTACCAAGTGTATTAGGGGAACATAGGGGGCATTTTATTATTGATCACAGTCACTATTATTGTTATTATATTGCTATTTTTATTAAACCTCACCCTGCTACAGGGTGGGGAGTGAAAGAAGTATTTATCTCTTTAAACGCCATATTCCTGGAAGGGATAGGCTCTGATGCTCC
>ENSMUSG00000024769.211|Cdc42bpg
GTCACCCTGTGGGGACCACTAAAGATCTCCAGGCACACTTTGGCTCTTCCCAGCAAGGGGGGTCCTTTTCTGGAAGCTTCGATCTACCAAGTGTATTAGGGGAACATAGGGGGCATTTTATTATTGATCACAGTCACTATTATTGTTATTATATTGCTATTTTTATTAAACCTCACCCTGCTACAGGGTGGGGAGTGAAAGAAGTATTTATCTCTTTAAACGCCATATTCCTGGAAGGGATAGGCTCTGATGCTCCAAGA
>ENSMUSG00000024769.212|Cdc42bpg
CCCTGTGGGGACCACTAAAGATCTCCAGGCACACTTTGGCTCTTCCCAGCAAGGGGGGTCCTTTTCTGGAAGCTTCGATCTACCAAGTGTATTAGGGGAACATAGGGGGCATTTTATTATTGATCACAGTCACTATTATTGTTATTATATTGCTATTTTTATTAAACCTCACCCTGCTACAGGGTGGGGAGTGAAAGAAGTATTTATCTCTTTAAACGCCATATTCCTGGAAGGGATAGGCTCTGATGCTCCAAGATGTG
>ENSMUSG00000024769.213|Cdc42bpg
GTGGGGACCACTAAAGATCTCCAGGCACACTTTGGCTCTTCCCAGCAAGGGGGGTCCTTTTCTGGAAGCTTCGATCTACCAAGTGTATTAGGGGAACATAGGGGGCATTTTATTATTGATCACAGTCACTATTATTGTTATTATATTGCTATTTTTATTAAACCTCACCCTGCTACAGGGTGGGGAGTGAAAGAAGTATTTATCTCTTTAAACGCCATATTCCTGGAAGGGATAGGCTCTGATGCTCCAAGATGTGACAA
>ENSMUSG00000024769.214|Cdc42bpg
GGACCACTAAAGATCTCCAGGCACACTTTGGCTCTTCCCAGCAAGGGGGGTCCTTTTCTGGAAGCTTCGATCTACCAAGTGTATTAGGGGAACATAGGGGGCATTTTATTATTGATCACAGTCACTATTATTGTTATTATATTGCTATTTTTATTAAACCTCACCCTGCTACAGGGTGGGGAGTGAAAGAAGTATTTATCTCTTTAAACGCCATATTCCTGGAAGGGATAGGCTCTGATGCTCCAAGATGTGACAAGAAC
>ENSMUSG00000024769.215|Cdc42bpg
CACTAAAGATCTCCAGGCACACTTTGGCTCTTCCCAGCAAGGGGGGTCCTTTTCTGGAAGCTTCGATCTACCAAGTGTATTAGGGGAACATAGGGGGCATTTTATTATTGATCACAGTCACTATTATTGTTATTATATTGCTATTTTTATTAAACCTCACCCTGCTACAGGGTGGGGAGTGAAAGAAGTATTTATCTCTTTAAACGCCATATTCCTGGAAGGGATAGGCTCTGATGCTCCAAGATGTGACAAGAACCAAT
>ENSMUSG00000024769.216|Cdc42bpg
AAAGATCTCCAGGCACACTTTGGCTCTTCCCAGCAAGGGGGGTCCTTTTCTGGAAGCTTCGATCTACCAAGTGTATTAGGGGAACATAGGGGGCATTTTATTATTGATCACAGTCACTATTATTGTTATTATATTGCTATTTTTATTAAACCTCACCCTGCTACAGGGTGGGGAGTGAAAGAAGTATTTATCTCTTTAAACGCCATATTCCTGGAAGGGATAGGCTCTGATGCTCCAAGATGTGACAAGAACCAATAAAG
>ENSMUSG00000024769.217|Cdc42bpg
ATCTCCAGGCACACTTTGGCTCTTCCCAGCAAGGGGGGTCCTTTTCTGGAAGCTTCGATCTACCAAGTGTATTAGGGGAACATAGGGGGCATTTTATTATTGATCACAGTCACTATTATTGTTATTATATTGCTATTTTTATTAAACCTCACCCTGCTACAGGGTGGGGAGTGAAAGAAGTATTTATCTCTTTAAACGCCATATTCCTGGAAGGGATAGGCTCTGATGCTCCAAGATGTGACAAGAACCAATAAAGCCAA
>ENSMUSG00000024769.218|Cdc42bpg
CCAGGCACACTTTGGCTCTTCCCAGCAAGGGGGGTCCTTTTCTGGAAGCTTCGATCTACCAAGTGTATTAGGGGAACATAGGGGGCATTTTATTATTGATCACAGTCACTATTATTGTTATTATATTGCTATTTTTATTAAACCTCACCCTGCTACAGGGTGGGGAGTGAAAGAAGTATTTATCTCTTTAAACGCCATATTCCTGGAAGGGATAGGCTCTGATGCTCCAAGATGTGACAAGAACCAATAAAGCCAACTTT
>ENSMUSG00000024769.219|Cdc42bpg
GCACACTTTGGCTCTTCCCAGCAAGGGGGGTCCTTTTCTGGAAGCTTCGATCTACCAAGTGTATTAGGGGAACATAGGGGGCATTTTATTATTGATCACAGTCACTATTATTGTTATTATATTGCTATTTTTATTAAACCTCACCCTGCTACAGGGTGGGGAGTGAAAGAAGTATTTATCTCTTTAAACGCCATATTCCTGGAAGGGATAGGCTCTGATGCTCCAAGATGTGACAAGAACCAATAAAGCCAACTTTATAA
>ENSMUSG00000024769.220|Cdc42bpg
ACTTTGGCTCTTCCCAGCAAGGGGGGTCCTTTTCTGGAAGCTTCGATCTACCAAGTGTATTAGGGGAACATAGGGGGCATTTTATTATTGATCACAGTCACTATTATTGTTATTATATTGCTATTTTTATTAAACCTCACCCTGCTACAGGGTGGGGAGTGAAAGAAGTATTTATCTCTTTAAACGCCATATTCCTGGAAGGGATAGGCTCTGATGCTCCAAGATGTGACAAGAACCAATAAAGCCAACTTTATAAGCTG
>ENSMUSG00000024769.221|Cdc42bpg
TGGCTCTTCCCAGCAAGGGGGGTCCTTTTCTGGAAGCTTCGATCTACCAAGTGTATTAGGGGAACATAGGGGGCATTTTATTATTGATCACAGTCACTATTATTGTTATTATATTGCTATTTTTATTAAACCTCACCCTGCTACAGGGTGGGGAGTGAAAGAAGTATTTATCTCTTTAAACGCCATATTCCTGGAAGGGATAGGCTCTGATGCTCCAAGATGTGACAAGAACCAATAAAGCCAACTTTATAAGCTGCTGG
>ENSMUSG00000024769.222|Cdc42bpg
TCTTCCCAGCAAGGGGGGTCCTTTTCTGGAAGCTTCGATCTACCAAGTGTATTAGGGGAACATAGGGGGCATTTTATTATTGATCACAGTCACTATTATTGTTATTATATTGCTATTTTTATTAAACCTCACCCTGCTACAGGGTGGGGAGTGAAAGAAGTATTTATCTCTTTAAACGCCATATTCCTGGAAGGGATAGGCTCTGATGCTCCAAGATGTGACAAGAACCAATAAAGCCAACTTTATAAGCTGCTGGCTTC
>ENSMUSG00000024769.223|Cdc42bpg
CCCAGCAAGGGGGGTCCTTTTCTGGAAGCTTCGATCTACCAAGTGTATTAGGGGAACATAGGGGGCATTTTATTATTGATCACAGTCACTATTATTGTTATTATATTGCTATTTTTATTAAACCTCACCCTGCTACAGGGTGGGGAGTGAAAGAAGTATTTATCTCTTTAAACGCCATATTCCTGGAAGGGATAGGCTCTGATGCTCCAAGATGTGACAAGAACCAATAAAGCCAACTTTATAAGCTGCTGGCTTCCCTG
>ENSMUSG00000024769.224|Cdc42bpg
GCAAGGGGGGTCCTTTTCTGGAAGCTTCGATCTACCAAGTGTATTAGGGGAACATAGGGGGCATTTTATTATTGATCACAGTCACTATTATTGTTATTATATTGCTATTTTTATTAAACCTCACCCTGCTACAGGGTGGGGAGTGAAAGAAGTATTTATCTCTTTAAACGCCATATTCCTGGAAGGGATAGGCTCTGATGCTCCAAGATGTGACAAGAACCAATAAAGCCAACTTTATAAGCTGCTGGCTTCCCTGCCTA
>ENSMUSG00000024769.225|Cdc42bpg
GGGGGGTCCTTTTCTGGAAGCTTCGATCTACCAAGTGTATTAGGGGAACATAGGGGGCATTTTATTATTGATCACAGTCACTATTATTGTTATTATATTGCTATTTTTATTAAACCTCACCCTGCTACAGGGTGGGGAGTGAAAGAAGTATTTATCTCTTTAAACGCCATATTCCTGGAAGGGATAGGCTCTGATGCTCCAAGATGTGACAAGAACCAATAAAGCCAACTTTATAAGCTGCTGGCTTCCCTGCCTAGGTC
>ENSMUSG00000024769.226|Cdc42bpg
GGTCCTTTTCTGGAAGCTTCGATCTACCAAGTGTATTAGGGGAACATAGGGGGCATTTTATTATTGATCACAGTCACTATTATTGTTATTATATTGCTATTTTTATTAAACCTCACCCTGCTACAGGGTGGGGAGTGAAAGAAGTATTTATCTCTTTAAACGCCATATTCCTGGAAGGGATAGGCTCTGATGCTCCAAGATGTGACAAGAACCAATAAAGCCAACTTTATAAGCTGCTGGCTTCCCTGCCTAGGTCTGTC
>ENSMUSG00000024769.227|Cdc42bpg
CTTTTCTGGAAGCTTCGATCTACCAAGTGTATTAGGGGAACATAGGGGGCATTTTATTATTGATCACAGTCACTATTATTGTTATTATATTGCTATTTTTATTAAACCTCACCCTGCTACAGGGTGGGGAGTGAAAGAAGTATTTATCTCTTTAAACGCCATATTCCTGGAAGGGATAGGCTCTGATGCTCCAAGATGTGACAAGAACCAATAAAGCCAACTTTATAAGCTGCTGGCTTCCCTGCCTAGGTCTGTCTTGC
>ENSMUSG00000024769.228|Cdc42bpg
TCTGGAAGCTTCGATCTACCAAGTGTATTAGGGGAACATAGGGGGCATTTTATTATTGATCACAGTCACTATTATTGTTATTATATTGCTATTTTTATTAAACCTCACCCTGCTACAGGGTGGGGAGTGAAAGAAGTATTTATCTCTTTAAACGCCATATTCCTGGAAGGGATAGGCTCTGATGCTCCAAGATGTGACAAGAACCAATAAAGCCAACTTTATAAGCTGCTGGCTTCCCTGCCTAGGTCTGTCTTGCTGTG
>ENSMUSG00000024769.229|Cdc42bpg
GAAGCTTCGATCTACCAAGTGTATTAGGGGAACATAGGGGGCATTTTATTATTGATCACAGTCACTATTATTGTTATTATATTGCTATTTTTATTAAACCTCACCCTGCTACAGGGTGGGGAGTGAAAGAAGTATTTATCTCTTTAAACGCCATATTCCTGGAAGGGATAGGCTCTGATGCTCCAAGATGTGACAAGAACCAATAAAGCCAACTTTATAAGCTGCTGGCTTCCCTGCCTAGGTCTGTCTTGCTGTGCAAA
>ENSMUSG00000024769.230|Cdc42bpg
CTTCGATCTACCAAGTGTATTAGGGGAACATAGGGGGCATTTTATTATTGATCACAGTCACTATTATTGTTATTATATTGCTATTTTTATTAAACCTCACCCTGCTACAGGGTGGGGAGTGAAAGAAGTATTTATCTCTTTAAACGCCATATTCCTGGAAGGGATAGGCTCTGATGCTCCAAGATGTGACAAGAACCAATAAAGCCAACTTTATAAGCTGCTGGCTTCCCTGCCTAGGTCTGTCTTGCTGTGCAAAAATG
>ENSMUSG00000024769.231|Cdc42bpg
GATCTACCAAGTGTATTAGGGGAACATAGGGGGCATTTTATTATTGATCACAGTCACTATTATTGTTATTATATTGCTATTTTTATTAAACCTCACCCTGCTACAGGGTGGGGAGTGAAAGAAGTATTTATCTCTTTAAACGCCATATTCCTGGAAGGGATAGGCTCTGATGCTCCAAGATGTGACAAGAACCAATAAAGCCAACTTTATAAGCTGCTGGCTTCCCTGCCTAGGTCTGTCTTGCTGTGCAAAAATGGGAG
>ENSMUSG00000024769.232|Cdc42bpg
TACCAAGTGTATTAGGGGAACATAGGGGGCATTTTATTATTGATCACAGTCACTATTATTGTTATTATATTGCTATTTTTATTAAACCTCACCCTGCTACAGGGTGGGGAGTGAAAGAAGTATTTATCTCTTTAAACGCCATATTCCTGGAAGGGATAGGCTCTGATGCTCCAAGATGTGACAAGAACCAATAAAGCCAACTTTATAAGCTGCTGGCTTCCCTGCCTAGGTCTGTCTTGCTGTGCAAAAATGGGAGTGTG
>ENSMUSG00000024769.233|Cdc42bpg
AAGTGTATTAGGGGAACATAGGGGGCATTTTATTATTGATCACAGTCACTATTATTGTTATTATATTGCTATTTTTATTAAACCTCACCCTGCTACAGGGTGGGGAGTGAAAGAAGTATTTATCTCTTTAAACGCCATATTCCTGGAAGGGATAGGCTCTGATGCTCCAAGATGTGACAAGAACCAATAAAGCCAACTTTATAAGCTGCTGGCTTCCCTGCCTAGGTCTGTCTTGCTGTGCAAAAATGGGAGTGTGGAAG
>ENSMUSG00000024769.234|Cdc42bpg
GTATTAGGGGAACATAGGGGGCATTTTATTATTGATCACAGTCACTATTATTGTTATTATATTGCTATTTTTATTAAACCTCACCCTGCTACAGGGTGGGGAGTGAAAGAAGTATTTATCTCTTTAAACGCCATATTCCTGGAAGGGATAGGCTCTGATGCTCCAAGATGTGACAAGAACCAATAAAGCCAACTTTATAAGCTGCTGGCTTCCCTGCCTAGGTCTGTCTTGCTGTGCAAAAATGGGAGTGTGGAAGGAGG
>ENSMUSG00000024769.235|Cdc42bpg
TAGGGGAACATAGGGGGCATTTTATTATTGATCACAGTCACTATTATTGTTATTATATTGCTATTTTTATTAAACCTCACCCTGCTACAGGGTGGGGAGTGAAAGAAGTATTTATCTCTTTAAACGCCATATTCCTGGAAGGGATAGGCTCTGATGCTCCAAGATGTGACAAGAACCAATAAAGCCAACTTTATAAGCTGCTGGCTTCCCTGCCTAGGTCTGTCTTGCTGTGCAAAAATGGGAGTGTGGAAGGAGGAGGA
>ENSMUSG00000024769.236|Cdc42bpg
GGAACATAGGGGGCATTTTATTATTGATCACAGTCACTATTATTGTTATTATATTGCTATTTTTATTAAACCTCACCCTGCTACAGGGTGGGGAGTGAAAGAAGTATTTATCTCTTTAAACGCCATATTCCTGGAAGGGATAGGCTCTGATGCTCCAAGATGTGACAAGAACCAATAAAGCCAACTTTATAAGCTGCTGGCTTCCCTGCCTAGGTCTGTCTTGCTGTGCAAAAATGGGAGTGTGGAAGGAGGAGGAGTGG
>ENSMUSG00000024769.237|Cdc42bpg
CATAGGGGGCATTTTATTATTGATCACAGTCACTATTATTGTTATTATATTGCTATTTTTATTAAACCTCACCCTGCTACAGGGTGGGGAGTGAAAGAAGTATTTATCTCTTTAAACGCCATATTCCTGGAAGGGATAGGCTCTGATGCTCCAAGATGTGACAAGAACCAATAAAGCCAACTTTATAAGCTGCTGGCTTCCCTGCCTAGGTCTGTCTTGCTGTGCAAAAATGGGAGTGTGGAAGGAGGAGGAGTGGTGGG
>ENSMUSG00000024769.238|Cdc42bpg
GGGGGCATTTTATTATTGATCACAGTCACTATTATTGTTATTATATTGCTATTTTTATTAAACCTCACCCTGCTACAGGGTGGGGAGTGAAAGAAGTATTTATCTCTTTAAACGCCATATTCCTGGAAGGGATAGGCTCTGATGCTCCAAGATGTGACAAGAACCAATAAAGCCAACTTTATAAGCTGCTGGCTTCCCTGCCTAGGTCTGTCTTGCTGTGCAAAAATGGGAGTGTGGAAGGAGGAGGAGTGGTGGGGATC
>ENSMUSG00000024769.239|Cdc42bpg
GCATTTTATTATTGATCACAGTCACTATTATTGTTATTATATTGCTATTTTTATTAAACCTCACCCTGCTACAGGGTGGGGAGTGAAAGAAGTATTTATCTCTTTAAACGCCATATTCCTGGAAGGGATAGGCTCTGATGCTCCAAGATGTGACAAGAACCAATAAAGCCAACTTTATAAGCTGCTGGCTTCCCTGCCTAGGTCTGTCTTGCTGTGCAAAAATGGGAGTGTGGAAGGAGGAGGAGTGGTGGGGATCACGG
>ENSMUSG00000024769.240|Cdc42bpg
TTTATTATTGATCACAGTCACTATTATTGTTATTATATTGCTATTTTTATTAAACCTCACCCTGCTACAGGGTGGGGAGTGAAAGAAGTATTTATCTCTTTAAACGCCATATTCCTGGAAGGGATAGGCTCTGATGCTCCAAGATGTGACAAGAACCAATAAAGCCAACTTTATAAGCTGCTGGCTTCCCTGCCTAGGTCTGTCTTGCTGTGCAAAAATGGGAGTGTGGAAGGAGGAGGAGTGGTGGGGATCACGGACAG
>ENSMUSG00000024769.241|Cdc42bpg
TTATTGATCACAGTCACTATTATTGTTATTATATTGCTATTTTTATTAAACCTCACCCTGCTACAGGGTGGGGAGTGAAAGAAGTATTTATCTCTTTAAACGCCATATTCCTGGAAGGGATAGGCTCTGATGCTCCAAGATGTGACAAGAACCAATAAAGCCAACTTTATAAGCTGCTGGCTTCCCTGCCTAGGTCTGTCTTGCTGTGCAAAAATGGGAGTGTGGAAGGAGGAGGAGTGGTGGGGATCACGGACAGTTGA
>ENSMUSG00000024769.242|Cdc42bpg
TGATCACAGTCACTATTATTGTTATTATATTGCTATTTTTATTAAACCTCACCCTGCTACAGGGTGGGGAGTGAAAGAAGTATTTATCTCTTTAAACGCCATATTCCTGGAAGGGATAGGCTCTGATGCTCCAAGATGTGACAAGAACCAATAAAGCCAACTTTATAAGCTGCTGGCTTCCCTGCCTAGGTCTGTCTTGCTGTGCAAAAATGGGAGTGTGGAAGGAGGAGGAGTGGTGGGGATCACGGACAGTTGAGAGC
>ENSMUSG00000024769.243|Cdc42bpg
CACAGTCACTATTATTGTTATTATATTGCTATTTTTATTAAACCTCACCCTGCTACAGGGTGGGGAGTGAAAGAAGTATTTATCTCTTTAAACGCCATATTCCTGGAAGGGATAGGCTCTGATGCTCCAAGATGTGACAAGAACCAATAAAGCCAACTTTATAAGCTGCTGGCTTCCCTGCCTAGGTCTGTCTTGCTGTGCAAAAATGGGAGTGTGGAAGGAGGAGGAGTGGTGGGGATCACGGACAGTTGAGAGCTGGC
>ENSMUSG00000024769.244|Cdc42bpg
GTCACTATTATTGTTATTATATTGCTATTTTTATTAAACCTCACCCTGCTACAGGGTGGGGAGTGAAAGAAGTATTTATCTCTTTAAACGCCATATTCCTGGAAGGGATAGGCTCTGATGCTCCAAGATGTGACAAGAACCAATAAAGCCAACTTTATAAGCTGCTGGCTTCCCTGCCTAGGTCTGTCTTGCTGTGCAAAAATGGGAGTGTGGAAGGAGGAGGAGTGGTGGGGATCACGGACAGTTGAGAGCTGGCCTCT
>ENSMUSG00000024769.245|Cdc42bpg
CTATTATTGTTATTATATTGCTATTTTTATTAAACCTCACCCTGCTACAGGGTGGGGAGTGAAAGAAGTATTTATCTCTTTAAACGCCATATTCCTGGAAGGGATAGGCTCTGATGCTCCAAGATGTGACAAGAACCAATAAAGCCAACTTTATAAGCTGCTGGCTTCCCTGCCTAGGTCTGTCTTGCTGTGCAAAAATGGGAGTGTGGAAGGAGGAGGAGTGGTGGGGATCACGGACAGTTGAGAGCTGGCCTCTTGAG
>ENSMUSG00000034160.1|Ogt
GGAATTAGAGCGACTTTATCTGCAGATGTGGGAGCATTATGCAGCTGGCAACAAACCTGACCACATGATTAAGCCTGTTGAAGTCACCGAGTCAGCCTGAATAAAGACTGCGCACAGGAGAATTGCCCTATACCTGAGCCTCAACCTTCTGGGGGAAGGGAACTAGATAACATGCTTTGTGTGTATCTGTGTAGTTCTGTGTTGCAGACGGATGATATATAATGATAATAGAATAGCACATTCAGACTTACTTCCTGCAT
>ENSMUSG00000034160.2|Ogt
TTAGAGCGACTTTATCTGCAGATGTGGGAGCATTATGCAGCTGGCAACAAACCTGACCACATGATTAAGCCTGTTGAAGTCACCGAGTCAGCCTGAATAAAGACTGCGCACAGGAGAATTGCCCTATACCTGAGCCTCAACCTTCTGGGGGAAGGGAACTAGATAACATGCTTTGTGTGTATCTGTGTAGTTCTGTGTTGCAGACGGATGATATATAATGATAATAGAATAGCACATTCAGACTTACTTCCTGCATGATA
>ENSMUSG00000034160.3|Ogt
AGCGACTTTATCTGCAGATGTGGGAGCATTATGCAGCTGGCAACAAACCTGACCACATGATTAAGCCTGTTGAAGTCACCGAGTCAGCCTGAATAAAGACTGCGCACAGGAGAATTGCCCTATACCTGAGCCTCAACCTTCTGGGGGAAGGGAACTAGATAACATGCTTTGTGTGTATCTGTGTAGTTCTGTGTTGCAGACGGATGATATATAATGATAATAGAATAGCACATTCAGACTTACTTCCTGCATGATAGGGA
>ENSMUSG00000034160.4|Ogt
ACTTTATCTGCAGATGTGGGAGCATTATGCAGCTGGCAACAAACCTGACCACATGATTAAGCCTGTTGAAGTCACCGAGTCAGCCTGAATAAAGACTGCGCACAGGAGAATTGCCCTATACCTGAGCCTCAACCTTCTGGGGGAAGGGAACTAGATAACATGCTTTGTGTGTATCTGTGTAGTTCTGTGTTGCAGACGGATGATATATAATGATAATAGAATAGCACATTCAGACTTACTTCCTGCATGATAGGGAGAGA
>ENSMUSG00000034160.5|Ogt
TATCTGCAGATGTGGGAGCATTATGCAGCTGGCAACAAACCTGACCACATGATTAAGCCTGTTGAAGTCACCGAGTCAGCCTGAATAAAGACTGCGCACAGGAGAATTGCCCTATACCTGAGCCTCAACCTTCTGGGGGAAGGGAACTAGATAACATGCTTTGTGTGTATCTGTGTAGTTCTGTGTTGCAGACGGATGATATATAATGATAATAGAATAGCACATTCAGACTTACTTCCTGCATGATAGGGAGAGACAAG
>ENSMUSG00000034160.6|Ogt
TGCAGATGTGGGAGCATTATGCAGCTGGCAACAAACCTGACCACATGATTAAGCCTGTTGAAGTCACCGAGTCAGCCTGAATAAAGACTGCGCACAGGAGAATTGCCCTATACCTGAGCCTCAACCTTCTGGGGGAAGGGAACTAGATAACATGCTTTGTGTGTATCTGTGTAGTTCTGTGTTGCAGACGGATGATATATAATGATAATAGAATAGCACATTCAGACTTACTTCCTGCATGATAGGGAGAGACAAGAAAG
>ENSMUSG00000034160.7|Ogt
GATGTGGGAGCATTATGCAGCTGGCAACAAACCTGACCACATGATTAAGCCTGTTGAAGTCACCGAGTCAGCCTGAATAAAGACTGCGCACAGGAGAATTGCCCTATACCTGAGCCTCAACCTTCTGGGGGAAGGGAACTAGATAACATGCTTTGTGTGTATCTGTGTAGTTCTGTGTTGCAGACGGATGATATATAATGATAATAGAATAGCACATTCAGACTTACTTCCTGCATGATAGGGAGAGACAAGAAAGAAGA
>ENSMUSG00000034160.8|Ogt
TGGGAGCATTATGCAGCTGGCAACAAACCTGACCACATGATTAAGCCTGTTGAAGTCACCGAGTCAGCCTGAATAAAGACTGCGCACAGGAGAATTGCCCTATACCTGAGCCTCAACCTTCTGGGGGAAGGGAACTAGATAACATGCTTTGTGTGTATCTGTGTAGTTCTGTGTTGCAGACGGATGATATATAATGATAATAGAATAGCACATTCAGACTTACTTCCTGCATGATAGGGAGAGACAAGAAAGAAGAAATG
>ENSMUSG00000034160.9|Ogt
AGCATTATGCAGCTGGCAACAAACCTGACCACATGATTAAGCCTGTTGAAGTCACCGAGTCAGCCTGAATAAAGACTGCGCACAGGAGAATTGCCCTATACCTGAGCCTCAACCTTCTGGGGGAAGGGAACTAGATAACATGCTTTGTGTGTATCTGTGTAGTTCTGTGTTGCAGACGGATGATATATAATGATAATAGAATAGCACATTCAGACTTACTTCCTGCATGATAGGGAGAGACAAGAAAGAAGAAATGCTAT
>ENSMUSG00000034160.10|Ogt
TTATGCAGCTGGCAACAAACCTGACCACATGATTAAGCCTGTTGAAGTCACCGAGTCAGCCTGAATAAAGACTGCGCACAGGAGAATTGCCCTATACCTGAGCCTCAACCTTCTGGGGGAAGGGAACTAGATAACATGCTTTGTGTGTATCTGTGTAGTTCTGTGTTGCAGACGGATGATATATAATGATAATAGAATAGCACATTCAGACTTACTTCCTGCATGATAGGGAGAGACAAGAAAGAAGAAATGCTATTCCA
>ENSMUSG00000034160.11|Ogt
GCAGCTGGCAACAAACCTGACCACATGATTAAGCCTGTTGAAGTCACCGAGTCAGCCTGAATAAAGACTGCGCACAGGAGAATTGCCCTATACCTGAGCCTCAACCTTCTGGGGGAAGGGAACTAGATAACATGCTTTGTGTGTATCTGTGTAGTTCTGTGTTGCAGACGGATGATATATAATGATAATAGAATAGCACATTCAGACTTACTTCCTGCATGATAGGGAGAGACAAGAAAGAAGAAATGCTATTCCACAAG
>ENSMUSG00000034160.12|Ogt
CTGGCAACAAACCTGACCACATGATTAAGCCTGTTGAAGTCACCGAGTCAGCCTGAATAAAGACTGCGCACAGGAGAATTGCCCTATACCTGAGCCTCAACCTTCTGGGGGAAGGGAACTAGATAACATGCTTTGTGTGTATCTGTGTAGTTCTGTGTTGCAGACGGATGATATATAATGATAATAGAATAGCACATTCAGACTTACTTCCTGCATGATAGGGAGAGACAAGAAAGAAGAAATGCTATTCCACAAGGAAT
>ENSMUSG00000034160.13|Ogt
CAACAAACCTGACCACATGATTAAGCCTGTTGAAGTCACCGAGTCAGCCTGAATAAAGACTGCGCACAGGAGAATTGCCCTATACCTGAGCCTCAACCTTCTGGGGGAAGGGAACTAGATAACATGCTTTGTGTGTATCTGTGTAGTTCTGTGTTGCAGACGGATGATATATAATGATAATAGAATAGCACATTCAGACTTACTTCCTGCATGATAGGGAGAGACAAGAAAGAAGAAATGCTATTCCACAAGGAATCTCT
>ENSMUSG00000034160.14|Ogt
AAACCTGACCACATGATTAAGCCTGTTGAAGTCACCGAGTCAGCCTGAATAAAGACTGCGCACAGGAGAATTGCCCTATACCTGAGCCTCAACCTTCTGGGGGAAGGGAACTAGATAACATGCTTTGTGTGTATCTGTGTAGTTCTGTGTTGCAGACGGATGATATATAATGATAATAGAATAGCACATTCAGACTTACTTCCTGCATGATAGGGAGAGACAAGAAAGAAGAAATGCTATTCCACAAGGAATCTCTTAGA
>ENSMUSG00000034160.15|Ogt
CTGACCACATGATTAAGCCTGTTGAAGTCACCGAGTCAGCCTGAATAAAGACTGCGCACAGGAGAATTGCCCTATACCTGAGCCTCAACCTTCTGGGGGAAGGGAACTAGATAACATGCTTTGTGTGTATCTGTGTAGTTCTGTGTTGCAGACGGATGATATATAATGATAATAGAATAGCACATTCAGACTTACTTCCTGCATGATAGGGAGAGACAAGAAAGAAGAAATGCTATTCCACAAGGAATCTCTTAGAGTTT
>ENSMUSG00000034160.16|Ogt
CCACATGATTAAGCCTGTTGAAGTCACCGAGTCAGCCTGAATAAAGACTGCGCACAGGAGAATTGCCCTATACCTGAGCCTCAACCTTCTGGGGGAAGGGAACTAGATAACATGCTTTGTGTGTATCTGTGTAGTTCTGTGTTGCAGACGGATGATATATAATGATAATAGAATAGCACATTCAGACTTACTTCCTGCATGATAGGGAGAGACAAGAAAGAAGAAATGCTATTCCACAAGGAATCTCTTAGAGTTTTGCA
>ENSMUSG00000034160.17|Ogt
ATGATTAAGCCTGTTGAAGTCACCGAGTCAGCCTGAATAAAGACTGCGCACAGGAGAATTGCCCTATACCTGAGCCTCAACCTTCTGGGGGAAGGGAACTAGATAACATGCTTTGTGTGTATCTGTGTAGTTCTGTGTTGCAGACGGATGATATATAATGATAATAGAATAGCACATTCAGACTTACTTCCTGCATGATAGGGAGAGACAAGAAAGAAGAAATGCTATTCCACAAGGAATCTCTTAGAGTTTTGCAGCAA
>ENSMUSG00000034160.18|Ogt
TTAAGCCTGTTGAAGTCACCGAGTCAGCCTGAATAAAGACTGCGCACAGGAGAATTGCCCTATACCTGAGCCTCAACCTTCTGGGGGAAGGGAACTAGATAACATGCTTTGTGTGTATCTGTGTAGTTCTGTGTTGCAGACGGATGATATATAATGATAATAGAATAGCACATTCAGACTTACTTCCTGCATGATAGGGAGAGACAAGAAAGAAGAAATGCTATTCCACAAGGAATCTCTTAGAGTTTTGCAGCAAACAG
>ENSMUSG00000034160.19|Ogt
GCCTGTTGAAGTCACCGAGTCAGCCTGAATAAAGACTGCGCACAGGAGAATTGCCCTATACCTGAGCCTCAACCTTCTGGGGGAAGGGAACTAGATAACATGCTTTGTGTGTATCTGTGTAGTTCTGTGTTGCAGACGGATGATATATAATGATAATAGAATAGCACATTCAGACTTACTTCCTGCATGATAGGGAGAGACAAGAAAGAAGAAATGCTATTCCACAAGGAATCTCTTAGAGTTTTGCAGCAAACAGGTGG
>ENSMUSG00000034160.20|Ogt
GTTGAAGTCACCGAGTCAGCCTGAATAAAGACTGCGCACAGGAGAATTGCCCTATACCTGAGCCTCAACCTTCTGGGGGAAGGGAACTAGATAACATGCTTTGTGTGTATCTGTGTAGTTCTGTGTTGCAGACGGATGATATATAATGATAATAGAATAGCACATTCAGACTTACTTCCTGCATGATAGGGAGAGACAAGAAAGAAGAAATGCTATTCCACAAGGAATCTCTTAGAGTTTTGCAGCAAACAGGTGGTGCA
>ENSMUSG00000034160.21|Ogt
AAGTCACCGAGTCAGCCTGAATAAAGACTGCGCACAGGAGAATTGCCCTATACCTGAGCCTCAACCTTCTGGGGGAAGGGAACTAGATAACATGCTTTGTGTGTATCTGTGTAGTTCTGTGTTGCAGACGGATGATATATAATGATAATAGAATAGCACATTCAGACTTACTTCCTGCATGATAGGGAGAGACAAGAAAGAAGAAATGCTATTCCACAAGGAATCTCTTAGAGTTTTGCAGCAAACAGGTGGTGCACAGG
>ENSMUSG00000034160.22|Ogt
CACCGAGTCAGCCTGAATAAAGACTGCGCACAGGAGAATTGCCCTATACCTGAGCCTCAACCTTCTGGGGGAAGGGAACTAGATAACATGCTTTGTGTGTATCTGTGTAGTTCTGTGTTGCAGACGGATGATATATAATGATAATAGAATAGCACATTCAGACTTACTTCCTGCATGATAGGGAGAGACAAGAAAGAAGAAATGCTATTCCACAAGGAATCTCTTAGAGTTTTGCAGCAAACAGGTGGTGCACAGGTCTG
>ENSMUSG00000034160.23|Ogt
GAGTCAGCCTGAATAAAGACTGCGCACAGGAGAATTGCCCTATACCTGAGCCTCAACCTTCTGGGGGAAGGGAACTAGATAACATGCTTTGTGTGTATCTGTGTAGTTCTGTGTTGCAGACGGATGATATATAATGATAATAGAATAGCACATTCAGACTTACTTCCTGCATGATAGGGAGAGACAAGAAAGAAGAAATGCTATTCCACAAGGAATCTCTTAGAGTTTTGCAGCAAACAGGTGGTGCACAGGTCTGGAAG
>ENSMUSG00000034160.24|Ogt
CAGCCTGAATAAAGACTGCGCACAGGAGAATTGCCCTATACCTGAGCCTCAACCTTCTGGGGGAAGGGAACTAGATAACATGCTTTGTGTGTATCTGTGTAGTTCTGTGTTGCAGACGGATGATATATAATGATAATAGAATAGCACATTCAGACTTACTTCCTGCATGATAGGGAGAGACAAGAAAGAAGAAATGCTATTCCACAAGGAATCTCTTAGAGTTTTGCAGCAAACAGGTGGTGCACAGGTCTGGAAGGTCT
>ENSMUSG00000034160.25|Ogt
CTGAATAAAGACTGCGCACAGGAGAATTGCCCTATACCTGAGCCTCAACCTTCTGGGGGAAGGGAACTAGATAACATGCTTTGTGTGTATCTGTGTAGTTCTGTGTTGCAGACGGATGATATATAATGATAATAGAATAGCACATTCAGACTTACTTCCTGCATGATAGGGAGAGACAAGAAAGAAGAAATGCTATTCCACAAGGAATCTCTTAGAGTTTTGCAGCAAACAGGTGGTGCACAGGTCTGGAAGGTCTGGTC
>ENSMUSG00000034160.26|Ogt
ATAAAGACTGCGCACAGGAGAATTGCCCTATACCTGAGCCTCAACCTTCTGGGGGAAGGGAACTAGATAACATGCTTTGTGTGTATCTGTGTAGTTCTGTGTTGCAGACGGATGATATATAATGATAATAGAATAGCACATTCAGACTTACTTCCTGCATGATAGGGAGAGACAAGAAAGAAGAAATGCTATTCCACAAGGAATCTCTTAGAGTTTTGCAGCAAACAGGTGGTGCACAGGTCTGGAAGGTCTGGTCTCCC
>ENSMUSG00000034160.27|Ogt
AGACTGCGCACAGGAGAATTGCCCTATACCTGAGCCTCAACCTTCTGGGGGAAGGGAACTAGATAACATGCTTTGTGTGTATCTGTGTAGTTCTGTGTTGCAGACGGATGATATATAATGATAATAGAATAGCACATTCAGACTTACTTCCTGCATGATAGGGAGAGACAAGAAAGAAGAAATGCTATTCCACAAGGAATCTCTTAGAGTTTTGCAGCAAACAGGTGGTGCACAGGTCTGGAAGGTCTGGTCTCCCTTGG
>ENSMUSG00000034160.28|Ogt
TGCGCACAGGAGAATTGCCCTATACCTGAGCCTCAACCTTCTGGGGGAAGGGAACTAGATAACATGCTTTGTGTGTATCTGTGTAGTTCTGTGTTGCAGACGGATGATATATAATGATAATAGAATAGCACATTCAGACTTACTTCCTGCATGATAGGGAGAGACAAGAAAGAAGAAATGCTATTCCACAAGGAATCTCTTAGAGTTTTGCAGCAAACAGGTGGTGCACAGGTCTGGAAGGTCTGGTCTCCCTTGGTCTT
>ENSMUSG00000034160.29|Ogt
CACAGGAGAATTGCCCTATACCTGAGCCTCAACCTTCTGGGGGAAGGGAACTAGATAACATGCTTTGTGTGTATCTGTGTAGTTCTGTGTTGCAGACGGATGATATATAATGATAATAGAATAGCACATTCAGACTTACTTCCTGCATGATAGGGAGAGACAAGAAAGAAGAAATGCTATTCCACAAGGAATCTCTTAGAGTTTTGCAGCAAACAGGTGGTGCACAGGTCTGGAAGGTCTGGTCTCCCTTGGTCTTCCAT
>ENSMUSG00000034160.30|Ogt
GGAGAATTGCCCTATACCTGAGCCTCAACCTTCTGGGGGAAGGGAACTAGATAACATGCTTTGTGTGTATCTGTGTAGTTCTGTGTTGCAGACGGATGATATATAATGATAATAGAATAGCACATTCAGACTTACTTCCTGCATGATAGGGAGAGACAAGAAAGAAGAAATGCTATTCCACAAGGAATCTCTTAGAGTTTTGCAGCAAACAGGTGGTGCACAGGTCTGGAAGGTCTGGTCTCCCTTGGTCTTCCATGGGA
>ENSMUSG00000034160.31|Ogt
AATTGCCCTATACCTGAGCCTCAACCTTCTGGGGGAAGGGAACTAGATAACATGCTTTGTGTGTATCTGTGTAGTTCTGTGTTGCAGACGGATGATATATAATGATAATAGAATAGCACATTCAGACTTACTTCCTGCATGATAGGGAGAGACAAGAAAGAAGAAATGCTATTCCACAAGGAATCTCTTAGAGTTTTGCAGCAAACAGGTGGTGCACAGGTCTGGAAGGTCTGGTCTCCCTTGGTCTTCCATGGGATGCT
>ENSMUSG00000034160.32|Ogt
GCCCTATACCTGAGCCTCAACCTTCTGGGGGAAGGGAACTAGATAACATGCTTTGTGTGTATCTGTGTAGTTCTGTGTTGCAGACGGATGATATATAATGATAATAGAATAGCACATTCAGACTTACTTCCTGCATGATAGGGAGAGACAAGAAAGAAGAAATGCTATTCCACAAGGAATCTCTTAGAGTTTTGCAGCAAACAGGTGGTGCACAGGTCTGGAAGGTCTGGTCTCCCTTGGTCTTCCATGGGATGCTTAAT
>ENSMUSG00000034160.33|Ogt
TATACCTGAGCCTCAACCTTCTGGGGGAAGGGAACTAGATAACATGCTTTGTGTGTATCTGTGTAGTTCTGTGTTGCAGACGGATGATATATAATGATAATAGAATAGCACATTCAGACTTACTTCCTGCATGATAGGGAGAGACAAGAAAGAAGAAATGCTATTCCACAAGGAATCTCTTAGAGTTTTGCAGCAAACAGGTGGTGCACAGGTCTGGAAGGTCTGGTCTCCCTTGGTCTTCCATGGGATGCTTAATGTGG
>ENSMUSG00000034160.34|Ogt
CCTGAGCCTCAACCTTCTGGGGGAAGGGAACTAGATAACATGCTTTGTGTGTATCTGTGTAGTTCTGTGTTGCAGACGGATGATATATAATGATAATAGAATAGCACATTCAGACTTACTTCCTGCATGATAGGGAGAGACAAGAAAGAAGAAATGCTATTCCACAAGGAATCTCTTAGAGTTTTGCAGCAAACAGGTGGTGCACAGGTCTGGAAGGTCTGGTCTCCCTTGGTCTTCCATGGGATGCTTAATGTGGAGGG
>ENSMUSG00000034160.35|Ogt
AGCCTCAACCTTCTGGGGGAAGGGAACTAGATAACATGCTTTGTGTGTATCTGTGTAGTTCTGTGTTGCAGACGGATGATATATAATGATAATAGAATAGCACATTCAGACTTACTTCCTGCATGATAGGGAGAGACAAGAAAGAAGAAATGCTATTCCACAAGGAATCTCTTAGAGTTTTGCAGCAAACAGGTGGTGCACAGGTCTGGAAGGTCTGGTCTCCCTTGGTCTTCCATGGGATGCTTAATGTGGAGGGGAGA
>ENSMUSG00000034160.36|Ogt
TCAACCTTCTGGGGGAAGGGAACTAGATAACATGCTTTGTGTGTATCTGTGTAGTTCTGTGTTGCAGACGGATGATATATAATGATAATAGAATAGCACATTCAGACTTACTTCCTGCATGATAGGGAGAGACAAGAAAGAAGAAATGCTATTCCACAAGGAATCTCTTAGAGTTTTGCAGCAAACAGGTGGTGCACAGGTCTGGAAGGTCTGGTCTCCCTTGGTCTTCCATGGGATGCTTAATGTGGAGGGGAGATAGA
>ENSMUSG00000034160.37|Ogt
CCTTCTGGGGGAAGGGAACTAGATAACATGCTTTGTGTGTATCTGTGTAGTTCTGTGTTGCAGACGGATGATATATAATGATAATAGAATAGCACATTCAGACTTACTTCCTGCATGATAGGGAGAGACAAGAAAGAAGAAATGCTATTCCACAAGGAATCTCTTAGAGTTTTGCAGCAAACAGGTGGTGCACAGGTCTGGAAGGTCTGGTCTCCCTTGGTCTTCCATGGGATGCTTAATGTGGAGGGGAGATAGAGATT
>ENSMUSG00000034160.38|Ogt
CTGGGGGAAGGGAACTAGATAACATGCTTTGTGTGTATCTGTGTAGTTCTGTGTTGCAGACGGATGATATATAATGATAATAGAATAGCACATTCAGACTTACTTCCTGCATGATAGGGAGAGACAAGAAAGAAGAAATGCTATTCCACAAGGAATCTCTTAGAGTTTTGCAGCAAACAGGTGGTGCACAGGTCTGGAAGGTCTGGTCTCCCTTGGTCTTCCATGGGATGCTTAATGTGGAGGGGAGATAGAGATTAACC
>ENSMUSG00000034160.39|Ogt
GGGAAGGGAACTAGATAACATGCTTTGTGTGTATCTGTGTAGTTCTGTGTTGCAGACGGATGATATATAATGATAATAGAATAGCACATTCAGACTTACTTCCTGCATGATAGGGAGAGACAAGAAAGAAGAAATGCTATTCCACAAGGAATCTCTTAGAGTTTTGCAGCAAACAGGTGGTGCACAGGTCTGGAAGGTCTGGTCTCCCTTGGTCTTCCATGGGATGCTTAATGTGGAGGGGAGATAGAGATTAACCAGCC
>ENSMUSG00000034160.40|Ogt
AGGGAACTAGATAACATGCTTTGTGTGTATCTGTGTAGTTCTGTGTTGCAGACGGATGATATATAATGATAATAGAATAGCACATTCAGACTTACTTCCTGCATGATAGGGAGAGACAAGAAAGAAGAAATGCTATTCCACAAGGAATCTCTTAGAGTTTTGCAGCAAACAGGTGGTGCACAGGTCTGGAAGGTCTGGTCTCCCTTGGTCTTCCATGGGATGCTTAATGTGGAGGGGAGATAGAGATTAACCAGCCGTTT
>ENSMUSG00000034160.41|Ogt
AACTAGATAACATGCTTTGTGTGTATCTGTGTAGTTCTGTGTTGCAGACGGATGATATATAATGATAATAGAATAGCACATTCAGACTTACTTCCTGCATGATAGGGAGAGACAAGAAAGAAGAAATGCTATTCCACAAGGAATCTCTTAGAGTTTTGCAGCAAACAGGTGGTGCACAGGTCTGGAAGGTCTGGTCTCCCTTGGTCTTCCATGGGATGCTTAATGTGGAGGGGAGATAGAGATTAACCAGCCGTTTTGTG
>ENSMUSG00000034160.42|Ogt
AGATAACATGCTTTGTGTGTATCTGTGTAGTTCTGTGTTGCAGACGGATGATATATAATGATAATAGAATAGCACATTCAGACTTACTTCCTGCATGATAGGGAGAGACAAGAAAGAAGAAATGCTATTCCACAAGGAATCTCTTAGAGTTTTGCAGCAAACAGGTGGTGCACAGGTCTGGAAGGTCTGGTCTCCCTTGGTCTTCCATGGGATGCTTAATGTGGAGGGGAGATAGAGATTAACCAGCCGTTTTGTGATGC
>ENSMUSG00000034160.43|Ogt
AACATGCTTTGTGTGTATCTGTGTAGTTCTGTGTTGCAGACGGATGATATATAATGATAATAGAATAGCACATTCAGACTTACTTCCTGCATGATAGGGAGAGACAAGAAAGAAGAAATGCTATTCCACAAGGAATCTCTTAGAGTTTTGCAGCAAACAGGTGGTGCACAGGTCTGGAAGGTCTGGTCTCCCTTGGTCTTCCATGGGATGCTTAATGTGGAGGGGAGATAGAGATTAACCAGCCGTTTTGTGATGCCGTG
>ENSMUSG00000034160.44|Ogt
TGCTTTGTGTGTATCTGTGTAGTTCTGTGTTGCAGACGGATGATATATAATGATAATAGAATAGCACATTCAGACTTACTTCCTGCATGATAGGGAGAGACAAGAAAGAAGAAATGCTATTCCACAAGGAATCTCTTAGAGTTTTGCAGCAAACAGGTGGTGCACAGGTCTGGAAGGTCTGGTCTCCCTTGGTCTTCCATGGGATGCTTAATGTGGAGGGGAGATAGAGATTAACCAGCCGTTTTGTGATGCCGTGGATT
>ENSMUSG00000034160.45|Ogt
TTGTGTGTATCTGTGTAGTTCTGTGTTGCAGACGGATGATATATAATGATAATAGAATAGCACATTCAGACTTACTTCCTGCATGATAGGGAGAGACAAGAAAGAAGAAATGCTATTCCACAAGGAATCTCTTAGAGTTTTGCAGCAAACAGGTGGTGCACAGGTCTGGAAGGTCTGGTCTCCCTTGGTCTTCCATGGGATGCTTAATGTGGAGGGGAGATAGAGATTAACCAGCCGTTTTGTGATGCCGTGGATTGATC
>ENSMUSG00000034160.46|Ogt
GTGTATCTGTGTAGTTCTGTGTTGCAGACGGATGATATATAATGATAATAGAATAGCACATTCAGACTTACTTCCTGCATGATAGGGAGAGACAAGAAAGAAGAAATGCTATTCCACAAGGAATCTCTTAGAGTTTTGCAGCAAACAGGTGGTGCACAGGTCTGGAAGGTCTGGTCTCCCTTGGTCTTCCATGGGATGCTTAATGTGGAGGGGAGATAGAGATTAACCAGCCGTTTTGTGATGCCGTGGATTGATCAAGT
>ENSMUSG00000034160.47|Ogt
ATCTGTGTAGTTCTGTGTTGCAGACGGATGATATATAATGATAATAGAATAGCACATTCAGACTTACTTCCTGCATGATAGGGAGAGACAAGAAAGAAGAAATGCTATTCCACAAGGAATCTCTTAGAGTTTTGCAGCAAACAGGTGGTGCACAGGTCTGGAAGGTCTGGTCTCCCTTGGTCTTCCATGGGATGCTTAATGTGGAGGGGAGATAGAGATTAACCAGCCGTTTTGTGATGCCGTGGATTGATCAAGTCTTC
>ENSMUSG00000034160.48|Ogt
GTGTAGTTCTGTGTTGCAGACGGATGATATATAATGATAATAGAATAGCACATTCAGACTTACTTCCTGCATGATAGGGAGAGACAAGAAAGAAGAAATGCTATTCCACAAGGAATCTCTTAGAGTTTTGCAGCAAACAGGTGGTGCACAGGTCTGGAAGGTCTGGTCTCCCTTGGTCTTCCATGGGATGCTTAATGTGGAGGGGAGATAGAGATTAACCAGCCGTTTTGTGATGCCGTGGATTGATCAAGTCTTCTGAT
>ENSMUSG00000034160.49|Ogt
AGTTCTGTGTTGCAGACGGATGATATATAATGATAATAGAATAGCACATTCAGACTTACTTCCTGCATGATAGGGAGAGACAAGAAAGAAGAAATGCTATTCCACAAGGAATCTCTTAGAGTTTTGCAGCAAACAGGTGGTGCACAGGTCTGGAAGGTCTGGTCTCCCTTGGTCTTCCATGGGATGCTTAATGTGGAGGGGAGATAGAGATTAACCAGCCGTTTTGTGATGCCGTGGATTGATCAAGTCTTCTGATCCTT
>ENSMUSG00000034160.50|Ogt
CTGTGTTGCAGACGGATGATATATAATGATAATAGAATAGCACATTCAGACTTACTTCCTGCATGATAGGGAGAGACAAGAAAGAAGAAATGCTATTCCACAAGGAATCTCTTAGAGTTTTGCAGCAAACAGGTGGTGCACAGGTCTGGAAGGTCTGGTCTCCCTTGGTCTTCCATGGGATGCTTAATGTGGAGGGGAGATAGAGATTAACCAGCCGTTTTGTGATGCCGTGGATTGATCAAGTCTTCTGATCCTTTTTT
>ENSMUSG00000034160.51|Ogt
GTTGCAGACGGATGATATATAATGATAATAGAATAGCACATTCAGACTTACTTCCTGCATGATAGGGAGAGACAAGAAAGAAGAAATGCTATTCCACAAGGAATCTCTTAGAGTTTTGCAGCAAACAGGTGGTGCACAGGTCTGGAAGGTCTGGTCTCCCTTGGTCTTCCATGGGATGCTTAATGTGGAGGGGAGATAGAGATTAACCAGCCGTTTTGTGATGCCGTGGATTGATCAAGTCTTCTGATCCTTTTTTTTTT
>ENSMUSG00000034160.52|Ogt
CAGACGGATGATATATAATGATAATAGAATAGCACATTCAGACTTACTTCCTGCATGATAGGGAGAGACAAGAAAGAAGAAATGCTATTCCACAAGGAATCTCTTAGAGTTTTGCAGCAAACAGGTGGTGCACAGGTCTGGAAGGTCTGGTCTCCCTTGGTCTTCCATGGGATGCTTAATGTGGAGGGGAGATAGAGATTAACCAGCCGTTTTGTGATGCCGTGGATTGATCAAGTCTTCTGATCCTTTTTTTTTTCTTT
>ENSMUSG00000034160.53|Ogt
CGGATGATATATAATGATAATAGAATAGCACATTCAGACTTACTTCCTGCATGATAGGGAGAGACAAGAAAGAAGAAATGCTATTCCACAAGGAATCTCTTAGAGTTTTGCAGCAAACAGGTGGTGCACAGGTCTGGAAGGTCTGGTCTCCCTTGGTCTTCCATGGGATGCTTAATGTGGAGGGGAGATAGAGATTAACCAGCCGTTTTGTGATGCCGTGGATTGATCAAGTCTTCTGATCCTTTTTTTTTTCTTTATAT
>ENSMUSG00000034160.54|Ogt
TGATATATAATGATAATAGAATAGCACATTCAGACTTACTTCCTGCATGATAGGGAGAGACAAGAAAGAAGAAATGCTATTCCACAAGGAATCTCTTAGAGTTTTGCAGCAAACAGGTGGTGCACAGGTCTGGAAGGTCTGGTCTCCCTTGGTCTTCCATGGGATGCTTAATGTGGAGGGGAGATAGAGATTAACCAGCCGTTTTGTGATGCCGTGGATTGATCAAGTCTTCTGATCCTTTTTTTTTTCTTTATATTTTG
>ENSMUSG00000034160.55|Ogt
ATATAATGATAATAGAATAGCACATTCAGACTTACTTCCTGCATGATAGGGAGAGACAAGAAAGAAGAAATGCTATTCCACAAGGAATCTCTTAGAGTTTTGCAGCAAACAGGTGGTGCACAGGTCTGGAAGGTCTGGTCTCCCTTGGTCTTCCATGGGATGCTTAATGTGGAGGGGAGATAGAGATTAACCAGCCGTTTTGTGATGCCGTGGATTGATCAAGTCTTCTGATCCTTTTTTTTTTCTTTATATTTTGGGTT
>ENSMUSG00000034160.56|Ogt
AATGATAATAGAATAGCACATTCAGACTTACTTCCTGCATGATAGGGAGAGACAAGAAAGAAGAAATGCTATTCCACAAGGAATCTCTTAGAGTTTTGCAGCAAACAGGTGGTGCACAGGTCTGGAAGGTCTGGTCTCCCTTGGTCTTCCATGGGATGCTTAATGTGGAGGGGAGATAGAGATTAACCAGCCGTTTTGTGATGCCGTGGATTGATCAAGTCTTCTGATCCTTTTTTTTTTCTTTATATTTTGGGTTTTGG
>ENSMUSG00000034160.57|Ogt
ATAATAGAATAGCACATTCAGACTTACTTCCTGCATGATAGGGAGAGACAAGAAAGAAGAAATGCTATTCCACAAGGAATCTCTTAGAGTTTTGCAGCAAACAGGTGGTGCACAGGTCTGGAAGGTCTGGTCTCCCTTGGTCTTCCATGGGATGCTTAATGTGGAGGGGAGATAGAGATTAACCAGCCGTTTTGTGATGCCGTGGATTGATCAAGTCTTCTGATCCTTTTTTTTTTCTTTATATTTTGGGTTTTGGAGCT
>ENSMUSG00000034160.58|Ogt
TAGAATAGCACATTCAGACTTACTTCCTGCATGATAGGGAGAGACAAGAAAGAAGAAATGCTATTCCACAAGGAATCTCTTAGAGTTTTGCAGCAAACAGGTGGTGCACAGGTCTGGAAGGTCTGGTCTCCCTTGGTCTTCCATGGGATGCTTAATGTGGAGGGGAGATAGAGATTAACCAGCCGTTTTGTGATGCCGTGGATTGATCAAGTCTTCTGATCCTTTTTTTTTTCTTTATATTTTGGGTTTTGGAGCTTTTA
>ENSMUSG00000034160.59|Ogt
ATAGCACATTCAGACTTACTTCCTGCATGATAGGGAGAGACAAGAAAGAAGAAATGCTATTCCACAAGGAATCTCTTAGAGTTTTGCAGCAAACAGGTGGTGCACAGGTCTGGAAGGTCTGGTCTCCCTTGGTCTTCCATGGGATGCTTAATGTGGAGGGGAGATAGAGATTAACCAGCCGTTTTGTGATGCCGTGGATTGATCAAGTCTTCTGATCCTTTTTTTTTTCTTTATATTTTGGGTTTTGGAGCTTTTAAAAA
>ENSMUSG00000034160.60|Ogt
CACATTCAGACTTACTTCCTGCATGATAGGGAGAGACAAGAAAGAAGAAATGCTATTCCACAAGGAATCTCTTAGAGTTTTGCAGCAAACAGGTGGTGCACAGGTCTGGAAGGTCTGGTCTCCCTTGGTCTTCCATGGGATGCTTAATGTGGAGGGGAGATAGAGATTAACCAGCCGTTTTGTGATGCCGTGGATTGATCAAGTCTTCTGATCCTTTTTTTTTTCTTTATATTTTGGGTTTTGGAGCTTTTAAAAATGTT
>ENSMUSG00000034160.61|Ogt
TTCAGACTTACTTCCTGCATGATAGGGAGAGACAAGAAAGAAGAAATGCTATTCCACAAGGAATCTCTTAGAGTTTTGCAGCAAACAGGTGGTGCACAGGTCTGGAAGGTCTGGTCTCCCTTGGTCTTCCATGGGATGCTTAATGTGGAGGGGAGATAGAGATTAACCAGCCGTTTTGTGATGCCGTGGATTGATCAAGTCTTCTGATCCTTTTTTTTTTCTTTATATTTTGGGTTTTGGAGCTTTTAAAAATGTTTGCT
>ENSMUSG00000034160.62|Ogt
GACTTACTTCCTGCATGATAGGGAGAGACAAGAAAGAAGAAATGCTATTCCACAAGGAATCTCTTAGAGTTTTGCAGCAAACAGGTGGTGCACAGGTCTGGAAGGTCTGGTCTCCCTTGGTCTTCCATGGGATGCTTAATGTGGAGGGGAGATAGAGATTAACCAGCCGTTTTGTGATGCCGTGGATTGATCAAGTCTTCTGATCCTTTTTTTTTTCTTTATATTTTGGGTTTTGGAGCTTTTAAAAATGTTTGCTTTCA
>ENSMUSG00000034160.63|Ogt
TACTTCCTGCATGATAGGGAGAGACAAGAAAGAAGAAATGCTATTCCACAAGGAATCTCTTAGAGTTTTGCAGCAAACAGGTGGTGCACAGGTCTGGAAGGTCTGGTCTCCCTTGGTCTTCCATGGGATGCTTAATGTGGAGGGGAGATAGAGATTAACCAGCCGTTTTGTGATGCCGTGGATTGATCAAGTCTTCTGATCCTTTTTTTTTTCTTTATATTTTGGGTTTTGGAGCTTTTAAAAATGTTTGCTTTCAGGTA
>ENSMUSG00000034160.64|Ogt
TCCTGCATGATAGGGAGAGACAAGAAAGAAGAAATGCTATTCCACAAGGAATCTCTTAGAGTTTTGCAGCAAACAGGTGGTGCACAGGTCTGGAAGGTCTGGTCTCCCTTGGTCTTCCATGGGATGCTTAATGTGGAGGGGAGATAGAGATTAACCAGCCGTTTTGTGATGCCGTGGATTGATCAAGTCTTCTGATCCTTTTTTTTTTCTTTATATTTTGGGTTTTGGAGCTTTTAAAAATGTTTGCTTTCAGGTATTTT
>ENSMUSG00000034160.65|Ogt
GCATGATAGGGAGAGACAAGAAAGAAGAAATGCTATTCCACAAGGAATCTCTTAGAGTTTTGCAGCAAACAGGTGGTGCACAGGTCTGGAAGGTCTGGTCTCCCTTGGTCTTCCATGGGATGCTTAATGTGGAGGGGAGATAGAGATTAACCAGCCGTTTTGTGATGCCGTGGATTGATCAAGTCTTCTGATCCTTTTTTTTTTCTTTATATTTTGGGTTTTGGAGCTTTTAAAAATGTTTGCTTTCAGGTATTTTTACT
>ENSMUSG00000034160.66|Ogt
GATAGGGAGAGACAAGAAAGAAGAAATGCTATTCCACAAGGAATCTCTTAGAGTTTTGCAGCAAACAGGTGGTGCACAGGTCTGGAAGGTCTGGTCTCCCTTGGTCTTCCATGGGATGCTTAATGTGGAGGGGAGATAGAGATTAACCAGCCGTTTTGTGATGCCGTGGATTGATCAAGTCTTCTGATCCTTTTTTTTTTCTTTATATTTTGGGTTTTGGAGCTTTTAAAAATGTTTGCTTTCAGGTATTTTTACTCATG
>ENSMUSG00000034160.67|Ogt
GGGAGAGACAAGAAAGAAGAAATGCTATTCCACAAGGAATCTCTTAGAGTTTTGCAGCAAACAGGTGGTGCACAGGTCTGGAAGGTCTGGTCTCCCTTGGTCTTCCATGGGATGCTTAATGTGGAGGGGAGATAGAGATTAACCAGCCGTTTTGTGATGCCGTGGATTGATCAAGTCTTCTGATCCTTTTTTTTTTCTTTATATTTTGGGTTTTGGAGCTTTTAAAAATGTTTGCTTTCAGGTATTTTTACTCATGTGAA
>ENSMUSG00000034160.68|Ogt
GAGACAAGAAAGAAGAAATGCTATTCCACAAGGAATCTCTTAGAGTTTTGCAGCAAACAGGTGGTGCACAGGTCTGGAAGGTCTGGTCTCCCTTGGTCTTCCATGGGATGCTTAATGTGGAGGGGAGATAGAGATTAACCAGCCGTTTTGTGATGCCGTGGATTGATCAAGTCTTCTGATCCTTTTTTTTTTCTTTATATTTTGGGTTTTGGAGCTTTTAAAAATGTTTGCTTTCAGGTATTTTTACTCATGTGAAGTGA
>ENSMUSG00000034160.69|Ogt
CAAGAAAGAAGAAATGCTATTCCACAAGGAATCTCTTAGAGTTTTGCAGCAAACAGGTGGTGCACAGGTCTGGAAGGTCTGGTCTCCCTTGGTCTTCCATGGGATGCTTAATGTGGAGGGGAGATAGAGATTAACCAGCCGTTTTGTGATGCCGTGGATTGATCAAGTCTTCTGATCCTTTTTTTTTTCTTTATATTTTGGGTTTTGGAGCTTTTAAAAATGTTTGCTTTCAGGTATTTTTACTCATGTGAAGTGATCTT
>ENSMUSG00000034160.70|Ogt
AAAGAAGAAATGCTATTCCACAAGGAATCTCTTAGAGTTTTGCAGCAAACAGGTGGTGCACAGGTCTGGAAGGTCTGGTCTCCCTTGGTCTTCCATGGGATGCTTAATGTGGAGGGGAGATAGAGATTAACCAGCCGTTTTGTGATGCCGTGGATTGATCAAGTCTTCTGATCCTTTTTTTTTTCTTTATATTTTGGGTTTTGGAGCTTTTAAAAATGTTTGCTTTCAGGTATTTTTACTCATGTGAAGTGATCTTGATT
>ENSMUSG00000034160.71|Ogt
AAGAAATGCTATTCCACAAGGAATCTCTTAGAGTTTTGCAGCAAACAGGTGGTGCACAGGTCTGGAAGGTCTGGTCTCCCTTGGTCTTCCATGGGATGCTTAATGTGGAGGGGAGATAGAGATTAACCAGCCGTTTTGTGATGCCGTGGATTGATCAAGTCTTCTGATCCTTTTTTTTTTCTTTATATTTTGGGTTTTGGAGCTTTTAAAAATGTTTGCTTTCAGGTATTTTTACTCATGTGAAGTGATCTTGATTCTTC
>ENSMUSG00000034160.72|Ogt
AATGCTATTCCACAAGGAATCTCTTAGAGTTTTGCAGCAAACAGGTGGTGCACAGGTCTGGAAGGTCTGGTCTCCCTTGGTCTTCCATGGGATGCTTAATGTGGAGGGGAGATAGAGATTAACCAGCCGTTTTGTGATGCCGTGGATTGATCAAGTCTTCTGATCCTTTTTTTTTTCTTTATATTTTGGGTTTTGGAGCTTTTAAAAATGTTTGCTTTCAGGTATTTTTACTCATGTGAAGTGATCTTGATTCTTCTGAG
>ENSMUSG00000034160.73|Ogt
CTATTCCACAAGGAATCTCTTAGAGTTTTGCAGCAAACAGGTGGTGCACAGGTCTGGAAGGTCTGGTCTCCCTTGGTCTTCCATGGGATGCTTAATGTGGAGGGGAGATAGAGATTAACCAGCCGTTTTGTGATGCCGTGGATTGATCAAGTCTTCTGATCCTTTTTTTTTTCTTTATATTTTGGGTTTTGGAGCTTTTAAAAATGTTTGCTTTCAGGTATTTTTACTCATGTGAAGTGATCTTGATTCTTCTGAGGTTT
>ENSMUSG00000034160.74|Ogt
TCCACAAGGAATCTCTTAGAGTTTTGCAGCAAACAGGTGGTGCACAGGTCTGGAAGGTCTGGTCTCCCTTGGTCTTCCATGGGATGCTTAATGTGGAGGGGAGATAGAGATTAACCAGCCGTTTTGTGATGCCGTGGATTGATCAAGTCTTCTGATCCTTTTTTTTTTCTTTATATTTTGGGTTTTGGAGCTTTTAAAAATGTTTGCTTTCAGGTATTTTTACTCATGTGAAGTGATCTTGATTCTTCTGAGGTTTTAAA
>ENSMUSG00000034160.75|Ogt
CAAGGAATCTCTTAGAGTTTTGCAGCAAACAGGTGGTGCACAGGTCTGGAAGGTCTGGTCTCCCTTGGTCTTCCATGGGATGCTTAATGTGGAGGGGAGATAGAGATTAACCAGCCGTTTTGTGATGCCGTGGATTGATCAAGTCTTCTGATCCTTTTTTTTTTCTTTATATTTTGGGTTTTGGAGCTTTTAAAAATGTTTGCTTTCAGGTATTTTTACTCATGTGAAGTGATCTTGATTCTTCTGAGGTTTTAAACTAA
>ENSMUSG00000034160.76|Ogt
GAATCTCTTAGAGTTTTGCAGCAAACAGGTGGTGCACAGGTCTGGAAGGTCTGGTCTCCCTTGGTCTTCCATGGGATGCTTAATGTGGAGGGGAGATAGAGATTAACCAGCCGTTTTGTGATGCCGTGGATTGATCAAGTCTTCTGATCCTTTTTTTTTTCTTTATATTTTGGGTTTTGGAGCTTTTAAAAATGTTTGCTTTCAGGTATTTTTACTCATGTGAAGTGATCTTGATTCTTCTGAGGTTTTAAACTAAAATG
>ENSMUSG00000034160.77|Ogt
CTCTTAGAGTTTTGCAGCAAACAGGTGGTGCACAGGTCTGGAAGGTCTGGTCTCCCTTGGTCTTCCATGGGATGCTTAATGTGGAGGGGAGATAGAGATTAACCAGCCGTTTTGTGATGCCGTGGATTGATCAAGTCTTCTGATCCTTTTTTTTTTCTTTATATTTTGGGTTTTGGAGCTTTTAAAAATGTTTGCTTTCAGGTATTTTTACTCATGTGAAGTGATCTTGATTCTTCTGAGGTTTTAAACTAAAATGTTGC
>ENSMUSG00000034160.78|Ogt
TAGAGTTTTGCAGCAAACAGGTGGTGCACAGGTCTGGAAGGTCTGGTCTCCCTTGGTCTTCCATGGGATGCTTAATGTGGAGGGGAGATAGAGATTAACCAGCCGTTTTGTGATGCCGTGGATTGATCAAGTCTTCTGATCCTTTTTTTTTTCTTTATATTTTGGGTTTTGGAGCTTTTAAAAATGTTTGCTTTCAGGTATTTTTACTCATGTGAAGTGATCTTGATTCTTCTGAGGTTTTAAACTAAAATGTTGCTTCC
>ENSMUSG00000034160.79|Ogt
GTTTTGCAGCAAACAGGTGGTGCACAGGTCTGGAAGGTCTGGTCTCCCTTGGTCTTCCATGGGATGCTTAATGTGGAGGGGAGATAGAGATTAACCAGCCGTTTTGTGATGCCGTGGATTGATCAAGTCTTCTGATCCTTTTTTTTTTCTTTATATTTTGGGTTTTGGAGCTTTTAAAAATGTTTGCTTTCAGGTATTTTTACTCATGTGAAGTGATCTTGATTCTTCTGAGGTTTTAAACTAAAATGTTGCTTCCTGTT
>ENSMUSG00000034160.80|Ogt
TGCAGCAAACAGGTGGTGCACAGGTCTGGAAGGTCTGGTCTCCCTTGGTCTTCCATGGGATGCTTAATGTGGAGGGGAGATAGAGATTAACCAGCCGTTTTGTGATGCCGTGGATTGATCAAGTCTTCTGATCCTTTTTTTTTTCTTTATATTTTGGGTTTTGGAGCTTTTAAAAATGTTTGCTTTCAGGTATTTTTACTCATGTGAAGTGATCTTGATTCTTCTGAGGTTTTAAACTAAAATGTTGCTTCCTGTTTTAG
>ENSMUSG00000034160.81|Ogt
GCAAACAGGTGGTGCACAGGTCTGGAAGGTCTGGTCTCCCTTGGTCTTCCATGGGATGCTTAATGTGGAGGGGAGATAGAGATTAACCAGCCGTTTTGTGATGCCGTGGATTGATCAAGTCTTCTGATCCTTTTTTTTTTCTTTATATTTTGGGTTTTGGAGCTTTTAAAAATGTTTGCTTTCAGGTATTTTTACTCATGTGAAGTGATCTTGATTCTTCTGAGGTTTTAAACTAAAATGTTGCTTCCTGTTTTAGTGTC
>ENSMUSG00000034160.82|Ogt
ACAGGTGGTGCACAGGTCTGGAAGGTCTGGTCTCCCTTGGTCTTCCATGGGATGCTTAATGTGGAGGGGAGATAGAGATTAACCAGCCGTTTTGTGATGCCGTGGATTGATCAAGTCTTCTGATCCTTTTTTTTTTCTTTATATTTTGGGTTTTGGAGCTTTTAAAAATGTTTGCTTTCAGGTATTTTTACTCATGTGAAGTGATCTTGATTCTTCTGAGGTTTTAAACTAAAATGTTGCTTCCTGTTTTAGTGTCTGAA
>ENSMUSG00000034160.83|Ogt
GTGGTGCACAGGTCTGGAAGGTCTGGTCTCCCTTGGTCTTCCATGGGATGCTTAATGTGGAGGGGAGATAGAGATTAACCAGCCGTTTTGTGATGCCGTGGATTGATCAAGTCTTCTGATCCTTTTTTTTTTCTTTATATTTTGGGTTTTGGAGCTTTTAAAAATGTTTGCTTTCAGGTATTTTTACTCATGTGAAGTGATCTTGATTCTTCTGAGGTTTTAAACTAAAATGTTGCTTCCTGTTTTAGTGTCTGAACTCT
>ENSMUSG00000034160.84|Ogt
TGCACAGGTCTGGAAGGTCTGGTCTCCCTTGGTCTTCCATGGGATGCTTAATGTGGAGGGGAGATAGAGATTAACCAGCCGTTTTGTGATGCCGTGGATTGATCAAGTCTTCTGATCCTTTTTTTTTTCTTTATATTTTGGGTTTTGGAGCTTTTAAAAATGTTTGCTTTCAGGTATTTTTACTCATGTGAAGTGATCTTGATTCTTCTGAGGTTTTAAACTAAAATGTTGCTTCCTGTTTTAGTGTCTGAACTCTGACA
>ENSMUSG00000034160.85|Ogt
CAGGTCTGGAAGGTCTGGTCTCCCTTGGTCTTCCATGGGATGCTTAATGTGGAGGGGAGATAGAGATTAACCAGCCGTTTTGTGATGCCGTGGATTGATCAAGTCTTCTGATCCTTTTTTTTTTCTTTATATTTTGGGTTTTGGAGCTTTTAAAAATGTTTGCTTTCAGGTATTTTTACTCATGTGAAGTGATCTTGATTCTTCTGAGGTTTTAAACTAAAATGTTGCTTCCTGTTTTAGTGTCTGAACTCTGACAGGGT
>ENSMUSG00000034160.86|Ogt
TCTGGAAGGTCTGGTCTCCCTTGGTCTTCCATGGGATGCTTAATGTGGAGGGGAGATAGAGATTAACCAGCCGTTTTGTGATGCCGTGGATTGATCAAGTCTTCTGATCCTTTTTTTTTTCTTTATATTTTGGGTTTTGGAGCTTTTAAAAATGTTTGCTTTCAGGTATTTTTACTCATGTGAAGTGATCTTGATTCTTCTGAGGTTTTAAACTAAAATGTTGCTTCCTGTTTTAGTGTCTGAACTCTGACAGGGTGACA
>ENSMUSG00000034160.87|Ogt
GAAGGTCTGGTCTCCCTTGGTCTTCCATGGGATGCTTAATGTGGAGGGGAGATAGAGATTAACCAGCCGTTTTGTGATGCCGTGGATTGATCAAGTCTTCTGATCCTTTTTTTTTTCTTTATATTTTGGGTTTTGGAGCTTTTAAAAATGTTTGCTTTCAGGTATTTTTACTCATGTGAAGTGATCTTGATTCTTCTGAGGTTTTAAACTAAAATGTTGCTTCCTGTTTTAGTGTCTGAACTCTGACAGGGTGACAGGGA
>ENSMUSG00000034160.88|Ogt
GTCTGGTCTCCCTTGGTCTTCCATGGGATGCTTAATGTGGAGGGGAGATAGAGATTAACCAGCCGTTTTGTGATGCCGTGGATTGATCAAGTCTTCTGATCCTTTTTTTTTTCTTTATATTTTGGGTTTTGGAGCTTTTAAAAATGTTTGCTTTCAGGTATTTTTACTCATGTGAAGTGATCTTGATTCTTCTGAGGTTTTAAACTAAAATGTTGCTTCCTGTTTTAGTGTCTGAACTCTGACAGGGTGACAGGGACCTT
>ENSMUSG00000034160.89|Ogt
GGTCTCCCTTGGTCTTCCATGGGATGCTTAATGTGGAGGGGAGATAGAGATTAACCAGCCGTTTTGTGATGCCGTGGATTGATCAAGTCTTCTGATCCTTTTTTTTTTCTTTATATTTTGGGTTTTGGAGCTTTTAAAAATGTTTGCTTTCAGGTATTTTTACTCATGTGAAGTGATCTTGATTCTTCTGAGGTTTTAAACTAAAATGTTGCTTCCTGTTTTAGTGTCTGAACTCTGACAGGGTGACAGGGACCTTGCTG
>ENSMUSG00000034160.90|Ogt
TCCCTTGGTCTTCCATGGGATGCTTAATGTGGAGGGGAGATAGAGATTAACCAGCCGTTTTGTGATGCCGTGGATTGATCAAGTCTTCTGATCCTTTTTTTTTTCTTTATATTTTGGGTTTTGGAGCTTTTAAAAATGTTTGCTTTCAGGTATTTTTACTCATGTGAAGTGATCTTGATTCTTCTGAGGTTTTAAACTAAAATGTTGCTTCCTGTTTTAGTGTCTGAACTCTGACAGGGTGACAGGGACCTTGCTGGTGT
>ENSMUSG00000034160.91|Ogt
TTGGTCTTCCATGGGATGCTTAATGTGGAGGGGAGATAGAGATTAACCAGCCGTTTTGTGATGCCGTGGATTGATCAAGTCTTCTGATCCTTTTTTTTTTCTTTATATTTTGGGTTTTGGAGCTTTTAAAAATGTTTGCTTTCAGGTATTTTTACTCATGTGAAGTGATCTTGATTCTTCTGAGGTTTTAAACTAAAATGTTGCTTCCTGTTTTAGTGTCTGAACTCTGACAGGGTGACAGGGACCTTGCTGGTGTAGTC
>ENSMUSG00000034160.92|Ogt
TCTTCCATGGGATGCTTAATGTGGAGGGGAGATAGAGATTAACCAGCCGTTTTGTGATGCCGTGGATTGATCAAGTCTTCTGATCCTTTTTTTTTTCTTTATATTTTGGGTTTTGGAGCTTTTAAAAATGTTTGCTTTCAGGTATTTTTACTCATGTGAAGTGATCTTGATTCTTCTGAGGTTTTAAACTAAAATGTTGCTTCCTGTTTTAGTGTCTGAACTCTGACAGGGTGACAGGGACCTTGCTGGTGTAGTCTTTT
>ENSMUSG00000034160.93|Ogt
CCATGGGATGCTTAATGTGGAGGGGAGATAGAGATTAACCAGCCGTTTTGTGATGCCGTGGATTGATCAAGTCTTCTGATCCTTTTTTTTTTCTTTATATTTTGGGTTTTGGAGCTTTTAAAAATGTTTGCTTTCAGGTATTTTTACTCATGTGAAGTGATCTTGATTCTTCTGAGGTTTTAAACTAAAATGTTGCTTCCTGTTTTAGTGTCTGAACTCTGACAGGGTGACAGGGACCTTGCTGGTGTAGTCTTTTTATA
>ENSMUSG00000034160.94|Ogt
GGGATGCTTAATGTGGAGGGGAGATAGAGATTAACCAGCCGTTTTGTGATGCCGTGGATTGATCAAGTCTTCTGATCCTTTTTTTTTTCTTTATATTTTGGGTTTTGGAGCTTTTAAAAATGTTTGCTTTCAGGTATTTTTACTCATGTGAAGTGATCTTGATTCTTCTGAGGTTTTAAACTAAAATGTTGCTTCCTGTTTTAGTGTCTGAACTCTGACAGGGTGACAGGGACCTTGCTGGTGTAGTCTTTTTATAGGTT
>ENSMUSG00000034160.95|Ogt
TGCTTAATGTGGAGGGGAGATAGAGATTAACCAGCCGTTTTGTGATGCCGTGGATTGATCAAGTCTTCTGATCCTTTTTTTTTTCTTTATATTTTGGGTTTTGGAGCTTTTAAAAATGTTTGCTTTCAGGTATTTTTACTCATGTGAAGTGATCTTGATTCTTCTGAGGTTTTAAACTAAAATGTTGCTTCCTGTTTTAGTGTCTGAACTCTGACAGGGTGACAGGGACCTTGCTGGTGTAGTCTTTTTATAGGTTTTAT
>ENSMUSG00000034160.96|Ogt
TAATGTGGAGGGGAGATAGAGATTAACCAGCCGTTTTGTGATGCCGTGGATTGATCAAGTCTTCTGATCCTTTTTTTTTTCTTTATATTTTGGGTTTTGGAGCTTTTAAAAATGTTTGCTTTCAGGTATTTTTACTCATGTGAAGTGATCTTGATTCTTCTGAGGTTTTAAACTAAAATGTTGCTTCCTGTTTTAGTGTCTGAACTCTGACAGGGTGACAGGGACCTTGCTGGTGTAGTCTTTTTATAGGTTTTATAAAC
>ENSMUSG00000034160.97|Ogt
GTGGAGGGGAGATAGAGATTAACCAGCCGTTTTGTGATGCCGTGGATTGATCAAGTCTTCTGATCCTTTTTTTTTTCTTTATATTTTGGGTTTTGGAGCTTTTAAAAATGTTTGCTTTCAGGTATTTTTACTCATGTGAAGTGATCTTGATTCTTCTGAGGTTTTAAACTAAAATGTTGCTTCCTGTTTTAGTGTCTGAACTCTGACAGGGTGACAGGGACCTTGCTGGTGTAGTCTTTTTATAGGTTTTATAAACCACA
>ENSMUSG00000034160.98|Ogt
AGGGGAGATAGAGATTAACCAGCCGTTTTGTGATGCCGTGGATTGATCAAGTCTTCTGATCCTTTTTTTTTTCTTTATATTTTGGGTTTTGGAGCTTTTAAAAATGTTTGCTTTCAGGTATTTTTACTCATGTGAAGTGATCTTGATTCTTCTGAGGTTTTAAACTAAAATGTTGCTTCCTGTTTTAGTGTCTGAACTCTGACAGGGTGACAGGGACCTTGCTGGTGTAGTCTTTTTATAGGTTTTATAAACCACATGAG
>ENSMUSG00000034160.99|Ogt
GAGATAGAGATTAACCAGCCGTTTTGTGATGCCGTGGATTGATCAAGTCTTCTGATCCTTTTTTTTTTCTTTATATTTTGGGTTTTGGAGCTTTTAAAAATGTTTGCTTTCAGGTATTTTTACTCATGTGAAGTGATCTTGATTCTTCTGAGGTTTTAAACTAAAATGTTGCTTCCTGTTTTAGTGTCTGAACTCTGACAGGGTGACAGGGACCTTGCTGGTGTAGTCTTTTTATAGGTTTTATAAACCACATGAGCCTA
>ENSMUSG00000034160.100|Ogt
TAGAGATTAACCAGCCGTTTTGTGATGCCGTGGATTGATCAAGTCTTCTGATCCTTTTTTTTTTCTTTATATTTTGGGTTTTGGAGCTTTTAAAAATGTTTGCTTTCAGGTATTTTTACTCATGTGAAGTGATCTTGATTCTTCTGAGGTTTTAAACTAAAATGTTGCTTCCTGTTTTAGTGTCTGAACTCTGACAGGGTGACAGGGACCTTGCTGGTGTAGTCTTTTTATAGGTTTTATAAACCACATGAGCCTATATC
>ENSMUSG00000034160.101|Ogt
GATTAACCAGCCGTTTTGTGATGCCGTGGATTGATCAAGTCTTCTGATCCTTTTTTTTTTCTTTATATTTTGGGTTTTGGAGCTTTTAAAAATGTTTGCTTTCAGGTATTTTTACTCATGTGAAGTGATCTTGATTCTTCTGAGGTTTTAAACTAAAATGTTGCTTCCTGTTTTAGTGTCTGAACTCTGACAGGGTGACAGGGACCTTGCTGGTGTAGTCTTTTTATAGGTTTTATAAACCACATGAGCCTATATCAGTC
>ENSMUSG00000034160.102|Ogt
AACCAGCCGTTTTGTGATGCCGTGGATTGATCAAGTCTTCTGATCCTTTTTTTTTTCTTTATATTTTGGGTTTTGGAGCTTTTAAAAATGTTTGCTTTCAGGTATTTTTACTCATGTGAAGTGATCTTGATTCTTCTGAGGTTTTAAACTAAAATGTTGCTTCCTGTTTTAGTGTCTGAACTCTGACAGGGTGACAGGGACCTTGCTGGTGTAGTCTTTTTATAGGTTTTATAAACCACATGAGCCTATATCAGTCATTT
>ENSMUSG00000034160.103|Ogt
AGCCGTTTTGTGATGCCGTGGATTGATCAAGTCTTCTGATCCTTTTTTTTTTCTTTATATTTTGGGTTTTGGAGCTTTTAAAAATGTTTGCTTTCAGGTATTTTTACTCATGTGAAGTGATCTTGATTCTTCTGAGGTTTTAAACTAAAATGTTGCTTCCTGTTTTAGTGTCTGAACTCTGACAGGGTGACAGGGACCTTGCTGGTGTAGTCTTTTTATAGGTTTTATAAACCACATGAGCCTATATCAGTCATTTTAGT
>ENSMUSG00000034160.104|Ogt
GTTTTGTGATGCCGTGGATTGATCAAGTCTTCTGATCCTTTTTTTTTTCTTTATATTTTGGGTTTTGGAGCTTTTAAAAATGTTTGCTTTCAGGTATTTTTACTCATGTGAAGTGATCTTGATTCTTCTGAGGTTTTAAACTAAAATGTTGCTTCCTGTTTTAGTGTCTGAACTCTGACAGGGTGACAGGGACCTTGCTGGTGTAGTCTTTTTATAGGTTTTATAAACCACATGAGCCTATATCAGTCATTTTAGTGTCT
>ENSMUSG00000034160.105|Ogt
TGTGATGCCGTGGATTGATCAAGTCTTCTGATCCTTTTTTTTTTCTTTATATTTTGGGTTTTGGAGCTTTTAAAAATGTTTGCTTTCAGGTATTTTTACTCATGTGAAGTGATCTTGATTCTTCTGAGGTTTTAAACTAAAATGTTGCTTCCTGTTTTAGTGTCTGAACTCTGACAGGGTGACAGGGACCTTGCTGGTGTAGTCTTTTTATAGGTTTTATAAACCACATGAGCCTATATCAGTCATTTTAGTGTCTGACC
>ENSMUSG00000034160.106|Ogt
ATGCCGTGGATTGATCAAGTCTTCTGATCCTTTTTTTTTTCTTTATATTTTGGGTTTTGGAGCTTTTAAAAATGTTTGCTTTCAGGTATTTTTACTCATGTGAAGTGATCTTGATTCTTCTGAGGTTTTAAACTAAAATGTTGCTTCCTGTTTTAGTGTCTGAACTCTGACAGGGTGACAGGGACCTTGCTGGTGTAGTCTTTTTATAGGTTTTATAAACCACATGAGCCTATATCAGTCATTTTAGTGTCTGACCTAAT
>ENSMUSG00000034160.107|Ogt
CGTGGATTGATCAAGTCTTCTGATCCTTTTTTTTTTCTTTATATTTTGGGTTTTGGAGCTTTTAAAAATGTTTGCTTTCAGGTATTTTTACTCATGTGAAGTGATCTTGATTCTTCTGAGGTTTTAAACTAAAATGTTGCTTCCTGTTTTAGTGTCTGAACTCTGACAGGGTGACAGGGACCTTGCTGGTGTAGTCTTTTTATAGGTTTTATAAACCACATGAGCCTATATCAGTCATTTTAGTGTCTGACCTAATGCTT
>ENSMUSG00000034160.108|Ogt
GATTGATCAAGTCTTCTGATCCTTTTTTTTTTCTTTATATTTTGGGTTTTGGAGCTTTTAAAAATGTTTGCTTTCAGGTATTTTTACTCATGTGAAGTGATCTTGATTCTTCTGAGGTTTTAAACTAAAATGTTGCTTCCTGTTTTAGTGTCTGAACTCTGACAGGGTGACAGGGACCTTGCTGGTGTAGTCTTTTTATAGGTTTTATAAACCACATGAGCCTATATCAGTCATTTTAGTGTCTGACCTAATGCTTGGCA
>ENSMUSG00000034160.109|Ogt
GATCAAGTCTTCTGATCCTTTTTTTTTTCTTTATATTTTGGGTTTTGGAGCTTTTAAAAATGTTTGCTTTCAGGTATTTTTACTCATGTGAAGTGATCTTGATTCTTCTGAGGTTTTAAACTAAAATGTTGCTTCCTGTTTTAGTGTCTGAACTCTGACAGGGTGACAGGGACCTTGCTGGTGTAGTCTTTTTATAGGTTTTATAAACCACATGAGCCTATATCAGTCATTTTAGTGTCTGACCTAATGCTTGGCACTGT
>ENSMUSG00000034160.110|Ogt
AAGTCTTCTGATCCTTTTTTTTTTCTTTATATTTTGGGTTTTGGAGCTTTTAAAAATGTTTGCTTTCAGGTATTTTTACTCATGTGAAGTGATCTTGATTCTTCTGAGGTTTTAAACTAAAATGTTGCTTCCTGTTTTAGTGTCTGAACTCTGACAGGGTGACAGGGACCTTGCTGGTGTAGTCTTTTTATAGGTTTTATAAACCACATGAGCCTATATCAGTCATTTTAGTGTCTGACCTAATGCTTGGCACTGTCAGT
>ENSMUSG00000034160.111|Ogt
CTTCTGATCCTTTTTTTTTTCTTTATATTTTGGGTTTTGGAGCTTTTAAAAATGTTTGCTTTCAGGTATTTTTACTCATGTGAAGTGATCTTGATTCTTCTGAGGTTTTAAACTAAAATGTTGCTTCCTGTTTTAGTGTCTGAACTCTGACAGGGTGACAGGGACCTTGCTGGTGTAGTCTTTTTATAGGTTTTATAAACCACATGAGCCTATATCAGTCATTTTAGTGTCTGACCTAATGCTTGGCACTGTCAGTGCTT
>ENSMUSG00000034160.112|Ogt
TGATCCTTTTTTTTTTCTTTATATTTTGGGTTTTGGAGCTTTTAAAAATGTTTGCTTTCAGGTATTTTTACTCATGTGAAGTGATCTTGATTCTTCTGAGGTTTTAAACTAAAATGTTGCTTCCTGTTTTAGTGTCTGAACTCTGACAGGGTGACAGGGACCTTGCTGGTGTAGTCTTTTTATAGGTTTTATAAACCACATGAGCCTATATCAGTCATTTTAGTGTCTGACCTAATGCTTGGCACTGTCAGTGCTTTGTT
>ENSMUSG00000034160.113|Ogt
CCTTTTTTTTTTCTTTATATTTTGGGTTTTGGAGCTTTTAAAAATGTTTGCTTTCAGGTATTTTTACTCATGTGAAGTGATCTTGATTCTTCTGAGGTTTTAAACTAAAATGTTGCTTCCTGTTTTAGTGTCTGAACTCTGACAGGGTGACAGGGACCTTGCTGGTGTAGTCTTTTTATAGGTTTTATAAACCACATGAGCCTATATCAGTCATTTTAGTGTCTGACCTAATGCTTGGCACTGTCAGTGCTTTGTTTAGA
>ENSMUSG00000034160.114|Ogt
TTTTTTTTCTTTATATTTTGGGTTTTGGAGCTTTTAAAAATGTTTGCTTTCAGGTATTTTTACTCATGTGAAGTGATCTTGATTCTTCTGAGGTTTTAAACTAAAATGTTGCTTCCTGTTTTAGTGTCTGAACTCTGACAGGGTGACAGGGACCTTGCTGGTGTAGTCTTTTTATAGGTTTTATAAACCACATGAGCCTATATCAGTCATTTTAGTGTCTGACCTAATGCTTGGCACTGTCAGTGCTTTGTTTAGATGAT
>ENSMUSG00000034160.115|Ogt
TTTTCTTTATATTTTGGGTTTTGGAGCTTTTAAAAATGTTTGCTTTCAGGTATTTTTACTCATGTGAAGTGATCTTGATTCTTCTGAGGTTTTAAACTAAAATGTTGCTTCCTGTTTTAGTGTCTGAACTCTGACAGGGTGACAGGGACCTTGCTGGTGTAGTCTTTTTATAGGTTTTATAAACCACATGAGCCTATATCAGTCATTTTAGTGTCTGACCTAATGCTTGGCACTGTCAGTGCTTTGTTTAGATGATGACT
>ENSMUSG00000034160.116|Ogt
CTTTATATTTTGGGTTTTGGAGCTTTTAAAAATGTTTGCTTTCAGGTATTTTTACTCATGTGAAGTGATCTTGATTCTTCTGAGGTTTTAAACTAAAATGTTGCTTCCTGTTTTAGTGTCTGAACTCTGACAGGGTGACAGGGACCTTGCTGGTGTAGTCTTTTTATAGGTTTTATAAACCACATGAGCCTATATCAGTCATTTTAGTGTCTGACCTAATGCTTGGCACTGTCAGTGCTTTGTTTAGATGATGACTTAAG
>ENSMUSG00000034160.117|Ogt
ATATTTTGGGTTTTGGAGCTTTTAAAAATGTTTGCTTTCAGGTATTTTTACTCATGTGAAGTGATCTTGATTCTTCTGAGGTTTTAAACTAAAATGTTGCTTCCTGTTTTAGTGTCTGAACTCTGACAGGGTGACAGGGACCTTGCTGGTGTAGTCTTTTTATAGGTTTTATAAACCACATGAGCCTATATCAGTCATTTTAGTGTCTGACCTAATGCTTGGCACTGTCAGTGCTTTGTTTAGATGATGACTTAAGACTT
>ENSMUSG00000034160.118|Ogt
TTTGGGTTTTGGAGCTTTTAAAAATGTTTGCTTTCAGGTATTTTTACTCATGTGAAGTGATCTTGATTCTTCTGAGGTTTTAAACTAAAATGTTGCTTCCTGTTTTAGTGTCTGAACTCTGACAGGGTGACAGGGACCTTGCTGGTGTAGTCTTTTTATAGGTTTTATAAACCACATGAGCCTATATCAGTCATTTTAGTGTCTGACCTAATGCTTGGCACTGTCAGTGCTTTGTTTAGATGATGACTTAAGACTTTTCA
>ENSMUSG00000034160.119|Ogt
GGTTTTGGAGCTTTTAAAAATGTTTGCTTTCAGGTATTTTTACTCATGTGAAGTGATCTTGATTCTTCTGAGGTTTTAAACTAAAATGTTGCTTCCTGTTTTAGTGTCTGAACTCTGACAGGGTGACAGGGACCTTGCTGGTGTAGTCTTTTTATAGGTTTTATAAACCACATGAGCCTATATCAGTCATTTTAGTGTCTGACCTAATGCTTGGCACTGTCAGTGCTTTGTTTAGATGATGACTTAAGACTTTTCAGCCT
>ENSMUSG00000034160.120|Ogt
TTGGAGCTTTTAAAAATGTTTGCTTTCAGGTATTTTTACTCATGTGAAGTGATCTTGATTCTTCTGAGGTTTTAAACTAAAATGTTGCTTCCTGTTTTAGTGTCTGAACTCTGACAGGGTGACAGGGACCTTGCTGGTGTAGTCTTTTTATAGGTTTTATAAACCACATGAGCCTATATCAGTCATTTTAGTGTCTGACCTAATGCTTGGCACTGTCAGTGCTTTGTTTAGATGATGACTTAAGACTTTTCAGCCTGTTT
>ENSMUSG00000034160.121|Ogt
AGCTTTTAAAAATGTTTGCTTTCAGGTATTTTTACTCATGTGAAGTGATCTTGATTCTTCTGAGGTTTTAAACTAAAATGTTGCTTCCTGTTTTAGTGTCTGAACTCTGACAGGGTGACAGGGACCTTGCTGGTGTAGTCTTTTTATAGGTTTTATAAACCACATGAGCCTATATCAGTCATTTTAGTGTCTGACCTAATGCTTGGCACTGTCAGTGCTTTGTTTAGATGATGACTTAAGACTTTTCAGCCTGTTTTACA
>ENSMUSG00000034160.122|Ogt
TTTAAAAATGTTTGCTTTCAGGTATTTTTACTCATGTGAAGTGATCTTGATTCTTCTGAGGTTTTAAACTAAAATGTTGCTTCCTGTTTTAGTGTCTGAACTCTGACAGGGTGACAGGGACCTTGCTGGTGTAGTCTTTTTATAGGTTTTATAAACCACATGAGCCTATATCAGTCATTTTAGTGTCTGACCTAATGCTTGGCACTGTCAGTGCTTTGTTTAGATGATGACTTAAGACTTTTCAGCCTGTTTTACACACC
>ENSMUSG00000034160.123|Ogt
AAAATGTTTGCTTTCAGGTATTTTTACTCATGTGAAGTGATCTTGATTCTTCTGAGGTTTTAAACTAAAATGTTGCTTCCTGTTTTAGTGTCTGAACTCTGACAGGGTGACAGGGACCTTGCTGGTGTAGTCTTTTTATAGGTTTTATAAACCACATGAGCCTATATCAGTCATTTTAGTGTCTGACCTAATGCTTGGCACTGTCAGTGCTTTGTTTAGATGATGACTTAAGACTTTTCAGCCTGTTTTACACACCCCAG
>ENSMUSG00000034160.124|Ogt
TGTTTGCTTTCAGGTATTTTTACTCATGTGAAGTGATCTTGATTCTTCTGAGGTTTTAAACTAAAATGTTGCTTCCTGTTTTAGTGTCTGAACTCTGACAGGGTGACAGGGACCTTGCTGGTGTAGTCTTTTTATAGGTTTTATAAACCACATGAGCCTATATCAGTCATTTTAGTGTCTGACCTAATGCTTGGCACTGTCAGTGCTTTGTTTAGATGATGACTTAAGACTTTTCAGCCTGTTTTACACACCCCAGCTCC
>ENSMUSG00000034160.125|Ogt
TGCTTTCAGGTATTTTTACTCATGTGAAGTGATCTTGATTCTTCTGAGGTTTTAAACTAAAATGTTGCTTCCTGTTTTAGTGTCTGAACTCTGACAGGGTGACAGGGACCTTGCTGGTGTAGTCTTTTTATAGGTTTTATAAACCACATGAGCCTATATCAGTCATTTTAGTGTCTGACCTAATGCTTGGCACTGTCAGTGCTTTGTTTAGATGATGACTTAAGACTTTTCAGCCTGTTTTACACACCCCAGCTCCCGTT
>ENSMUSG00000034160.126|Ogt
TTCAGGTATTTTTACTCATGTGAAGTGATCTTGATTCTTCTGAGGTTTTAAACTAAAATGTTGCTTCCTGTTTTAGTGTCTGAACTCTGACAGGGTGACAGGGACCTTGCTGGTGTAGTCTTTTTATAGGTTTTATAAACCACATGAGCCTATATCAGTCATTTTAGTGTCTGACCTAATGCTTGGCACTGTCAGTGCTTTGTTTAGATGATGACTTAAGACTTTTCAGCCTGTTTTACACACCCCAGCTCCCGTTAAAT
>ENSMUSG00000034160.127|Ogt
GGTATTTTTACTCATGTGAAGTGATCTTGATTCTTCTGAGGTTTTAAACTAAAATGTTGCTTCCTGTTTTAGTGTCTGAACTCTGACAGGGTGACAGGGACCTTGCTGGTGTAGTCTTTTTATAGGTTTTATAAACCACATGAGCCTATATCAGTCATTTTAGTGTCTGACCTAATGCTTGGCACTGTCAGTGCTTTGTTTAGATGATGACTTAAGACTTTTCAGCCTGTTTTACACACCCCAGCTCCCGTTAAATTCTC
>ENSMUSG00000034160.128|Ogt
TTTTTACTCATGTGAAGTGATCTTGATTCTTCTGAGGTTTTAAACTAAAATGTTGCTTCCTGTTTTAGTGTCTGAACTCTGACAGGGTGACAGGGACCTTGCTGGTGTAGTCTTTTTATAGGTTTTATAAACCACATGAGCCTATATCAGTCATTTTAGTGTCTGACCTAATGCTTGGCACTGTCAGTGCTTTGTTTAGATGATGACTTAAGACTTTTCAGCCTGTTTTACACACCCCAGCTCCCGTTAAATTCTCCTGT
>ENSMUSG00000034160.129|Ogt
TACTCATGTGAAGTGATCTTGATTCTTCTGAGGTTTTAAACTAAAATGTTGCTTCCTGTTTTAGTGTCTGAACTCTGACAGGGTGACAGGGACCTTGCTGGTGTAGTCTTTTTATAGGTTTTATAAACCACATGAGCCTATATCAGTCATTTTAGTGTCTGACCTAATGCTTGGCACTGTCAGTGCTTTGTTTAGATGATGACTTAAGACTTTTCAGCCTGTTTTACACACCCCAGCTCCCGTTAAATTCTCCTGTGACT
>ENSMUSG00000034160.130|Ogt
CATGTGAAGTGATCTTGATTCTTCTGAGGTTTTAAACTAAAATGTTGCTTCCTGTTTTAGTGTCTGAACTCTGACAGGGTGACAGGGACCTTGCTGGTGTAGTCTTTTTATAGGTTTTATAAACCACATGAGCCTATATCAGTCATTTTAGTGTCTGACCTAATGCTTGGCACTGTCAGTGCTTTGTTTAGATGATGACTTAAGACTTTTCAGCCTGTTTTACACACCCCAGCTCCCGTTAAATTCTCCTGTGACTGCTA
>ENSMUSG00000034160.131|Ogt
TGAAGTGATCTTGATTCTTCTGAGGTTTTAAACTAAAATGTTGCTTCCTGTTTTAGTGTCTGAACTCTGACAGGGTGACAGGGACCTTGCTGGTGTAGTCTTTTTATAGGTTTTATAAACCACATGAGCCTATATCAGTCATTTTAGTGTCTGACCTAATGCTTGGCACTGTCAGTGCTTTGTTTAGATGATGACTTAAGACTTTTCAGCCTGTTTTACACACCCCAGCTCCCGTTAAATTCTCCTGTGACTGCTAACAA
>ENSMUSG00000034160.132|Ogt
GTGATCTTGATTCTTCTGAGGTTTTAAACTAAAATGTTGCTTCCTGTTTTAGTGTCTGAACTCTGACAGGGTGACAGGGACCTTGCTGGTGTAGTCTTTTTATAGGTTTTATAAACCACATGAGCCTATATCAGTCATTTTAGTGTCTGACCTAATGCTTGGCACTGTCAGTGCTTTGTTTAGATGATGACTTAAGACTTTTCAGCCTGTTTTACACACCCCAGCTCCCGTTAAATTCTCCTGTGACTGCTAACAAACCC
>ENSMUSG00000034160.133|Ogt
TCTTGATTCTTCTGAGGTTTTAAACTAAAATGTTGCTTCCTGTTTTAGTGTCTGAACTCTGACAGGGTGACAGGGACCTTGCTGGTGTAGTCTTTTTATAGGTTTTATAAACCACATGAGCCTATATCAGTCATTTTAGTGTCTGACCTAATGCTTGGCACTGTCAGTGCTTTGTTTAGATGATGACTTAAGACTTTTCAGCCTGTTTTACACACCCCAGCTCCCGTTAAATTCTCCTGTGACTGCTAACAAACCCATGT
>ENSMUSG00000034160.134|Ogt
GATTCTTCTGAGGTTTTAAACTAAAATGTTGCTTCCTGTTTTAGTGTCTGAACTCTGACAGGGTGACAGGGACCTTGCTGGTGTAGTCTTTTTATAGGTTTTATAAACCACATGAGCCTATATCAGTCATTTTAGTGTCTGACCTAATGCTTGGCACTGTCAGTGCTTTGTTTAGATGATGACTTAAGACTTTTCAGCCTGTTTTACACACCCCAGCTCCCGTTAAATTCTCCTGTGACTGCTAACAAACCCATGTCTGC
>ENSMUSG00000034160.135|Ogt
CTTCTGAGGTTTTAAACTAAAATGTTGCTTCCTGTTTTAGTGTCTGAACTCTGACAGGGTGACAGGGACCTTGCTGGTGTAGTCTTTTTATAGGTTTTATAAACCACATGAGCCTATATCAGTCATTTTAGTGTCTGACCTAATGCTTGGCACTGTCAGTGCTTTGTTTAGATGATGACTTAAGACTTTTCAGCCTGTTTTACACACCCCAGCTCCCGTTAAATTCTCCTGTGACTGCTAACAAACCCATGTCTGCTTTC
>ENSMUSG00000034160.136|Ogt
TGAGGTTTTAAACTAAAATGTTGCTTCCTGTTTTAGTGTCTGAACTCTGACAGGGTGACAGGGACCTTGCTGGTGTAGTCTTTTTATAGGTTTTATAAACCACATGAGCCTATATCAGTCATTTTAGTGTCTGACCTAATGCTTGGCACTGTCAGTGCTTTGTTTAGATGATGACTTAAGACTTTTCAGCCTGTTTTACACACCCCAGCTCCCGTTAAATTCTCCTGTGACTGCTAACAAACCCATGTCTGCTTTCAGAC
>ENSMUSG00000034160.137|Ogt
GTTTTAAACTAAAATGTTGCTTCCTGTTTTAGTGTCTGAACTCTGACAGGGTGACAGGGACCTTGCTGGTGTAGTCTTTTTATAGGTTTTATAAACCACATGAGCCTATATCAGTCATTTTAGTGTCTGACCTAATGCTTGGCACTGTCAGTGCTTTGTTTAGATGATGACTTAAGACTTTTCAGCCTGTTTTACACACCCCAGCTCCCGTTAAATTCTCCTGTGACTGCTAACAAACCCATGTCTGCTTTCAGACATCC
>ENSMUSG00000034160.138|Ogt
TAAACTAAAATGTTGCTTCCTGTTTTAGTGTCTGAACTCTGACAGGGTGACAGGGACCTTGCTGGTGTAGTCTTTTTATAGGTTTTATAAACCACATGAGCCTATATCAGTCATTTTAGTGTCTGACCTAATGCTTGGCACTGTCAGTGCTTTGTTTAGATGATGACTTAAGACTTTTCAGCCTGTTTTACACACCCCAGCTCCCGTTAAATTCTCCTGTGACTGCTAACAAACCCATGTCTGCTTTCAGACATCCCAGG
>ENSMUSG00000034160.139|Ogt
CTAAAATGTTGCTTCCTGTTTTAGTGTCTGAACTCTGACAGGGTGACAGGGACCTTGCTGGTGTAGTCTTTTTATAGGTTTTATAAACCACATGAGCCTATATCAGTCATTTTAGTGTCTGACCTAATGCTTGGCACTGTCAGTGCTTTGTTTAGATGATGACTTAAGACTTTTCAGCCTGTTTTACACACCCCAGCTCCCGTTAAATTCTCCTGTGACTGCTAACAAACCCATGTCTGCTTTCAGACATCCCAGGGTGT
>ENSMUSG00000034160.140|Ogt
AATGTTGCTTCCTGTTTTAGTGTCTGAACTCTGACAGGGTGACAGGGACCTTGCTGGTGTAGTCTTTTTATAGGTTTTATAAACCACATGAGCCTATATCAGTCATTTTAGTGTCTGACCTAATGCTTGGCACTGTCAGTGCTTTGTTTAGATGATGACTTAAGACTTTTCAGCCTGTTTTACACACCCCAGCTCCCGTTAAATTCTCCTGTGACTGCTAACAAACCCATGTCTGCTTTCAGACATCCCAGGGTGTTTCT
>ENSMUSG00000034160.141|Ogt
TTGCTTCCTGTTTTAGTGTCTGAACTCTGACAGGGTGACAGGGACCTTGCTGGTGTAGTCTTTTTATAGGTTTTATAAACCACATGAGCCTATATCAGTCATTTTAGTGTCTGACCTAATGCTTGGCACTGTCAGTGCTTTGTTTAGATGATGACTTAAGACTTTTCAGCCTGTTTTACACACCCCAGCTCCCGTTAAATTCTCCTGTGACTGCTAACAAACCCATGTCTGCTTTCAGACATCCCAGGGTGTTTCTCTCG
>ENSMUSG00000034160.142|Ogt
TTCCTGTTTTAGTGTCTGAACTCTGACAGGGTGACAGGGACCTTGCTGGTGTAGTCTTTTTATAGGTTTTATAAACCACATGAGCCTATATCAGTCATTTTAGTGTCTGACCTAATGCTTGGCACTGTCAGTGCTTTGTTTAGATGATGACTTAAGACTTTTCAGCCTGTTTTACACACCCCAGCTCCCGTTAAATTCTCCTGTGACTGCTAACAAACCCATGTCTGCTTTCAGACATCCCAGGGTGTTTCTCTCGAACA
>ENSMUSG00000034160.143|Ogt
TGTTTTAGTGTCTGAACTCTGACAGGGTGACAGGGACCTTGCTGGTGTAGTCTTTTTATAGGTTTTATAAACCACATGAGCCTATATCAGTCATTTTAGTGTCTGACCTAATGCTTGGCACTGTCAGTGCTTTGTTTAGATGATGACTTAAGACTTTTCAGCCTGTTTTACACACCCCAGCTCCCGTTAAATTCTCCTGTGACTGCTAACAAACCCATGTCTGCTTTCAGACATCCCAGGGTGTTTCTCTCGAACATGCC
>ENSMUSG00000034160.144|Ogt
TTAGTGTCTGAACTCTGACAGGGTGACAGGGACCTTGCTGGTGTAGTCTTTTTATAGGTTTTATAAACCACATGAGCCTATATCAGTCATTTTAGTGTCTGACCTAATGCTTGGCACTGTCAGTGCTTTGTTTAGATGATGACTTAAGACTTTTCAGCCTGTTTTACACACCCCAGCTCCCGTTAAATTCTCCTGTGACTGCTAACAAACCCATGTCTGCTTTCAGACATCCCAGGGTGTTTCTCTCGAACATGCCATCT
>ENSMUSG00000034160.145|Ogt
TGTCTGAACTCTGACAGGGTGACAGGGACCTTGCTGGTGTAGTCTTTTTATAGGTTTTATAAACCACATGAGCCTATATCAGTCATTTTAGTGTCTGACCTAATGCTTGGCACTGTCAGTGCTTTGTTTAGATGATGACTTAAGACTTTTCAGCCTGTTTTACACACCCCAGCTCCCGTTAAATTCTCCTGTGACTGCTAACAAACCCATGTCTGCTTTCAGACATCCCAGGGTGTTTCTCTCGAACATGCCATCTGGTG
>ENSMUSG00000034160.146|Ogt
TGAACTCTGACAGGGTGACAGGGACCTTGCTGGTGTAGTCTTTTTATAGGTTTTATAAACCACATGAGCCTATATCAGTCATTTTAGTGTCTGACCTAATGCTTGGCACTGTCAGTGCTTTGTTTAGATGATGACTTAAGACTTTTCAGCCTGTTTTACACACCCCAGCTCCCGTTAAATTCTCCTGTGACTGCTAACAAACCCATGTCTGCTTTCAGACATCCCAGGGTGTTTCTCTCGAACATGCCATCTGGTGCCAA
>ENSMUSG00000034160.147|Ogt
CTCTGACAGGGTGACAGGGACCTTGCTGGTGTAGTCTTTTTATAGGTTTTATAAACCACATGAGCCTATATCAGTCATTTTAGTGTCTGACCTAATGCTTGGCACTGTCAGTGCTTTGTTTAGATGATGACTTAAGACTTTTCAGCCTGTTTTACACACCCCAGCTCCCGTTAAATTCTCCTGTGACTGCTAACAAACCCATGTCTGCTTTCAGACATCCCAGGGTGTTTCTCTCGAACATGCCATCTGGTGCCAAATGA
>ENSMUSG00000034160.148|Ogt
GACAGGGTGACAGGGACCTTGCTGGTGTAGTCTTTTTATAGGTTTTATAAACCACATGAGCCTATATCAGTCATTTTAGTGTCTGACCTAATGCTTGGCACTGTCAGTGCTTTGTTTAGATGATGACTTAAGACTTTTCAGCCTGTTTTACACACCCCAGCTCCCGTTAAATTCTCCTGTGACTGCTAACAAACCCATGTCTGCTTTCAGACATCCCAGGGTGTTTCTCTCGAACATGCCATCTGGTGCCAAATGAAAAT
>ENSMUSG00000034160.149|Ogt
GGGTGACAGGGACCTTGCTGGTGTAGTCTTTTTATAGGTTTTATAAACCACATGAGCCTATATCAGTCATTTTAGTGTCTGACCTAATGCTTGGCACTGTCAGTGCTTTGTTTAGATGATGACTTAAGACTTTTCAGCCTGTTTTACACACCCCAGCTCCCGTTAAATTCTCCTGTGACTGCTAACAAACCCATGTCTGCTTTCAGACATCCCAGGGTGTTTCTCTCGAACATGCCATCTGGTGCCAAATGAAAATTCTT
>ENSMUSG00000034160.150|Ogt
GACAGGGACCTTGCTGGTGTAGTCTTTTTATAGGTTTTATAAACCACATGAGCCTATATCAGTCATTTTAGTGTCTGACCTAATGCTTGGCACTGTCAGTGCTTTGTTTAGATGATGACTTAAGACTTTTCAGCCTGTTTTACACACCCCAGCTCCCGTTAAATTCTCCTGTGACTGCTAACAAACCCATGTCTGCTTTCAGACATCCCAGGGTGTTTCTCTCGAACATGCCATCTGGTGCCAAATGAAAATTCTTAGGA
>ENSMUSG00000034160.151|Ogt
GGGACCTTGCTGGTGTAGTCTTTTTATAGGTTTTATAAACCACATGAGCCTATATCAGTCATTTTAGTGTCTGACCTAATGCTTGGCACTGTCAGTGCTTTGTTTAGATGATGACTTAAGACTTTTCAGCCTGTTTTACACACCCCAGCTCCCGTTAAATTCTCCTGTGACTGCTAACAAACCCATGTCTGCTTTCAGACATCCCAGGGTGTTTCTCTCGAACATGCCATCTGGTGCCAAATGAAAATTCTTAGGAGTGA
>ENSMUSG00000034160.152|Ogt
CCTTGCTGGTGTAGTCTTTTTATAGGTTTTATAAACCACATGAGCCTATATCAGTCATTTTAGTGTCTGACCTAATGCTTGGCACTGTCAGTGCTTTGTTTAGATGATGACTTAAGACTTTTCAGCCTGTTTTACACACCCCAGCTCCCGTTAAATTCTCCTGTGACTGCTAACAAACCCATGTCTGCTTTCAGACATCCCAGGGTGTTTCTCTCGAACATGCCATCTGGTGCCAAATGAAAATTCTTAGGAGTGAATAT
>ENSMUSG00000034160.153|Ogt
GCTGGTGTAGTCTTTTTATAGGTTTTATAAACCACATGAGCCTATATCAGTCATTTTAGTGTCTGACCTAATGCTTGGCACTGTCAGTGCTTTGTTTAGATGATGACTTAAGACTTTTCAGCCTGTTTTACACACCCCAGCTCCCGTTAAATTCTCCTGTGACTGCTAACAAACCCATGTCTGCTTTCAGACATCCCAGGGTGTTTCTCTCGAACATGCCATCTGGTGCCAAATGAAAATTCTTAGGAGTGAATATTAAT
>ENSMUSG00000034160.154|Ogt
GTGTAGTCTTTTTATAGGTTTTATAAACCACATGAGCCTATATCAGTCATTTTAGTGTCTGACCTAATGCTTGGCACTGTCAGTGCTTTGTTTAGATGATGACTTAAGACTTTTCAGCCTGTTTTACACACCCCAGCTCCCGTTAAATTCTCCTGTGACTGCTAACAAACCCATGTCTGCTTTCAGACATCCCAGGGTGTTTCTCTCGAACATGCCATCTGGTGCCAAATGAAAATTCTTAGGAGTGAATATTAATCATG
>ENSMUSG00000034160.155|Ogt
AGTCTTTTTATAGGTTTTATAAACCACATGAGCCTATATCAGTCATTTTAGTGTCTGACCTAATGCTTGGCACTGTCAGTGCTTTGTTTAGATGATGACTTAAGACTTTTCAGCCTGTTTTACACACCCCAGCTCCCGTTAAATTCTCCTGTGACTGCTAACAAACCCATGTCTGCTTTCAGACATCCCAGGGTGTTTCTCTCGAACATGCCATCTGGTGCCAAATGAAAATTCTTAGGAGTGAATATTAATCATGAAGG
>ENSMUSG00000034160.156|Ogt
TTTTTATAGGTTTTATAAACCACATGAGCCTATATCAGTCATTTTAGTGTCTGACCTAATGCTTGGCACTGTCAGTGCTTTGTTTAGATGATGACTTAAGACTTTTCAGCCTGTTTTACACACCCCAGCTCCCGTTAAATTCTCCTGTGACTGCTAACAAACCCATGTCTGCTTTCAGACATCCCAGGGTGTTTCTCTCGAACATGCCATCTGGTGCCAAATGAAAATTCTTAGGAGTGAATATTAATCATGAAGGTCAC
>ENSMUSG00000034160.157|Ogt
TATAGGTTTTATAAACCACATGAGCCTATATCAGTCATTTTAGTGTCTGACCTAATGCTTGGCACTGTCAGTGCTTTGTTTAGATGATGACTTAAGACTTTTCAGCCTGTTTTACACACCCCAGCTCCCGTTAAATTCTCCTGTGACTGCTAACAAACCCATGTCTGCTTTCAGACATCCCAGGGTGTTTCTCTCGAACATGCCATCTGGTGCCAAATGAAAATTCTTAGGAGTGAATATTAATCATGAAGGTCACAGTT
>ENSMUSG00000034160.158|Ogt
GGTTTTATAAACCACATGAGCCTATATCAGTCATTTTAGTGTCTGACCTAATGCTTGGCACTGTCAGTGCTTTGTTTAGATGATGACTTAAGACTTTTCAGCCTGTTTTACACACCCCAGCTCCCGTTAAATTCTCCTGTGACTGCTAACAAACCCATGTCTGCTTTCAGACATCCCAGGGTGTTTCTCTCGAACATGCCATCTGGTGCCAAATGAAAATTCTTAGGAGTGAATATTAATCATGAAGGTCACAGTTGTGG
>ENSMUSG00000034160.159|Ogt
TTATAAACCACATGAGCCTATATCAGTCATTTTAGTGTCTGACCTAATGCTTGGCACTGTCAGTGCTTTGTTTAGATGATGACTTAAGACTTTTCAGCCTGTTTTACACACCCCAGCTCCCGTTAAATTCTCCTGTGACTGCTAACAAACCCATGTCTGCTTTCAGACATCCCAGGGTGTTTCTCTCGAACATGCCATCTGGTGCCAAATGAAAATTCTTAGGAGTGAATATTAATCATGAAGGTCACAGTTGTGGTACT
>ENSMUSG00000034160.160|Ogt
AAACCACATGAGCCTATATCAGTCATTTTAGTGTCTGACCTAATGCTTGGCACTGTCAGTGCTTTGTTTAGATGATGACTTAAGACTTTTCAGCCTGTTTTACACACCCCAGCTCCCGTTAAATTCTCCTGTGACTGCTAACAAACCCATGTCTGCTTTCAGACATCCCAGGGTGTTTCTCTCGAACATGCCATCTGGTGCCAAATGAAAATTCTTAGGAGTGAATATTAATCATGAAGGTCACAGTTGTGGTACTGTTA
>ENSMUSG00000034160.161|Ogt
CACATGAGCCTATATCAGTCATTTTAGTGTCTGACCTAATGCTTGGCACTGTCAGTGCTTTGTTTAGATGATGACTTAAGACTTTTCAGCCTGTTTTACACACCCCAGCTCCCGTTAAATTCTCCTGTGACTGCTAACAAACCCATGTCTGCTTTCAGACATCCCAGGGTGTTTCTCTCGAACATGCCATCTGGTGCCAAATGAAAATTCTTAGGAGTGAATATTAATCATGAAGGTCACAGTTGTGGTACTGTTATTGA
>ENSMUSG00000034160.162|Ogt
TGAGCCTATATCAGTCATTTTAGTGTCTGACCTAATGCTTGGCACTGTCAGTGCTTTGTTTAGATGATGACTTAAGACTTTTCAGCCTGTTTTACACACCCCAGCTCCCGTTAAATTCTCCTGTGACTGCTAACAAACCCATGTCTGCTTTCAGACATCCCAGGGTGTTTCTCTCGAACATGCCATCTGGTGCCAAATGAAAATTCTTAGGAGTGAATATTAATCATGAAGGTCACAGTTGTGGTACTGTTATTGATAAT
>ENSMUSG00000034160.163|Ogt
CCTATATCAGTCATTTTAGTGTCTGACCTAATGCTTGGCACTGTCAGTGCTTTGTTTAGATGATGACTTAAGACTTTTCAGCCTGTTTTACACACCCCAGCTCCCGTTAAATTCTCCTGTGACTGCTAACAAACCCATGTCTGCTTTCAGACATCCCAGGGTGTTTCTCTCGAACATGCCATCTGGTGCCAAATGAAAATTCTTAGGAGTGAATATTAATCATGAAGGTCACAGTTGTGGTACTGTTATTGATAATAATA
>ENSMUSG00000034160.164|Ogt
TATCAGTCATTTTAGTGTCTGACCTAATGCTTGGCACTGTCAGTGCTTTGTTTAGATGATGACTTAAGACTTTTCAGCCTGTTTTACACACCCCAGCTCCCGTTAAATTCTCCTGTGACTGCTAACAAACCCATGTCTGCTTTCAGACATCCCAGGGTGTTTCTCTCGAACATGCCATCTGGTGCCAAATGAAAATTCTTAGGAGTGAATATTAATCATGAAGGTCACAGTTGTGGTACTGTTATTGATAATAATATAGG
>ENSMUSG00000034160.165|Ogt
AGTCATTTTAGTGTCTGACCTAATGCTTGGCACTGTCAGTGCTTTGTTTAGATGATGACTTAAGACTTTTCAGCCTGTTTTACACACCCCAGCTCCCGTTAAATTCTCCTGTGACTGCTAACAAACCCATGTCTGCTTTCAGACATCCCAGGGTGTTTCTCTCGAACATGCCATCTGGTGCCAAATGAAAATTCTTAGGAGTGAATATTAATCATGAAGGTCACAGTTGTGGTACTGTTATTGATAATAATATAGGGTTT
>ENSMUSG00000034160.166|Ogt
ATTTTAGTGTCTGACCTAATGCTTGGCACTGTCAGTGCTTTGTTTAGATGATGACTTAAGACTTTTCAGCCTGTTTTACACACCCCAGCTCCCGTTAAATTCTCCTGTGACTGCTAACAAACCCATGTCTGCTTTCAGACATCCCAGGGTGTTTCTCTCGAACATGCCATCTGGTGCCAAATGAAAATTCTTAGGAGTGAATATTAATCATGAAGGTCACAGTTGTGGTACTGTTATTGATAATAATATAGGGTTTTTTT
>ENSMUSG00000034160.167|Ogt
TAGTGTCTGACCTAATGCTTGGCACTGTCAGTGCTTTGTTTAGATGATGACTTAAGACTTTTCAGCCTGTTTTACACACCCCAGCTCCCGTTAAATTCTCCTGTGACTGCTAACAAACCCATGTCTGCTTTCAGACATCCCAGGGTGTTTCTCTCGAACATGCCATCTGGTGCCAAATGAAAATTCTTAGGAGTGAATATTAATCATGAAGGTCACAGTTGTGGTACTGTTATTGATAATAATATAGGGTTTTTTTCTGC
>ENSMUSG00000034160.168|Ogt
GTCTGACCTAATGCTTGGCACTGTCAGTGCTTTGTTTAGATGATGACTTAAGACTTTTCAGCCTGTTTTACACACCCCAGCTCCCGTTAAATTCTCCTGTGACTGCTAACAAACCCATGTCTGCTTTCAGACATCCCAGGGTGTTTCTCTCGAACATGCCATCTGGTGCCAAATGAAAATTCTTAGGAGTGAATATTAATCATGAAGGTCACAGTTGTGGTACTGTTATTGATAATAATATAGGGTTTTTTTCTGCCTAA
>ENSMUSG00000034160.169|Ogt
GACCTAATGCTTGGCACTGTCAGTGCTTTGTTTAGATGATGACTTAAGACTTTTCAGCCTGTTTTACACACCCCAGCTCCCGTTAAATTCTCCTGTGACTGCTAACAAACCCATGTCTGCTTTCAGACATCCCAGGGTGTTTCTCTCGAACATGCCATCTGGTGCCAAATGAAAATTCTTAGGAGTGAATATTAATCATGAAGGTCACAGTTGTGGTACTGTTATTGATAATAATATAGGGTTTTTTTCTGCCTAAGTTT
>ENSMUSG00000034160.170|Ogt
TAATGCTTGGCACTGTCAGTGCTTTGTTTAGATGATGACTTAAGACTTTTCAGCCTGTTTTACACACCCCAGCTCCCGTTAAATTCTCCTGTGACTGCTAACAAACCCATGTCTGCTTTCAGACATCCCAGGGTGTTTCTCTCGAACATGCCATCTGGTGCCAAATGAAAATTCTTAGGAGTGAATATTAATCATGAAGGTCACAGTTGTGGTACTGTTATTGATAATAATATAGGGTTTTTTTCTGCCTAAGTTTTACC
>ENSMUSG00000034160.171|Ogt
GCTTGGCACTGTCAGTGCTTTGTTTAGATGATGACTTAAGACTTTTCAGCCTGTTTTACACACCCCAGCTCCCGTTAAATTCTCCTGTGACTGCTAACAAACCCATGTCTGCTTTCAGACATCCCAGGGTGTTTCTCTCGAACATGCCATCTGGTGCCAAATGAAAATTCTTAGGAGTGAATATTAATCATGAAGGTCACAGTTGTGGTACTGTTATTGATAATAATATAGGGTTTTTTTCTGCCTAAGTTTTACCTGTT
>ENSMUSG00000034160.172|Ogt
GGCACTGTCAGTGCTTTGTTTAGATGATGACTTAAGACTTTTCAGCCTGTTTTACACACCCCAGCTCCCGTTAAATTCTCCTGTGACTGCTAACAAACCCATGTCTGCTTTCAGACATCCCAGGGTGTTTCTCTCGAACATGCCATCTGGTGCCAAATGAAAATTCTTAGGAGTGAATATTAATCATGAAGGTCACAGTTGTGGTACTGTTATTGATAATAATATAGGGTTTTTTTCTGCCTAAGTTTTACCTGTTTCAC
>ENSMUSG00000034160.173|Ogt
CTGTCAGTGCTTTGTTTAGATGATGACTTAAGACTTTTCAGCCTGTTTTACACACCCCAGCTCCCGTTAAATTCTCCTGTGACTGCTAACAAACCCATGTCTGCTTTCAGACATCCCAGGGTGTTTCTCTCGAACATGCCATCTGGTGCCAAATGAAAATTCTTAGGAGTGAATATTAATCATGAAGGTCACAGTTGTGGTACTGTTATTGATAATAATATAGGGTTTTTTTCTGCCTAAGTTTTACCTGTTTCACCAGT
>ENSMUSG00000034160.174|Ogt
CAGTGCTTTGTTTAGATGATGACTTAAGACTTTTCAGCCTGTTTTACACACCCCAGCTCCCGTTAAATTCTCCTGTGACTGCTAACAAACCCATGTCTGCTTTCAGACATCCCAGGGTGTTTCTCTCGAACATGCCATCTGGTGCCAAATGAAAATTCTTAGGAGTGAATATTAATCATGAAGGTCACAGTTGTGGTACTGTTATTGATAATAATATAGGGTTTTTTTCTGCCTAAGTTTTACCTGTTTCACCAGTGTTT
>ENSMUSG00000034160.175|Ogt
GCTTTGTTTAGATGATGACTTAAGACTTTTCAGCCTGTTTTACACACCCCAGCTCCCGTTAAATTCTCCTGTGACTGCTAACAAACCCATGTCTGCTTTCAGACATCCCAGGGTGTTTCTCTCGAACATGCCATCTGGTGCCAAATGAAAATTCTTAGGAGTGAATATTAATCATGAAGGTCACAGTTGTGGTACTGTTATTGATAATAATATAGGGTTTTTTTCTGCCTAAGTTTTACCTGTTTCACCAGTGTTTCAGC
>ENSMUSG00000034160.176|Ogt
TGTTTAGATGATGACTTAAGACTTTTCAGCCTGTTTTACACACCCCAGCTCCCGTTAAATTCTCCTGTGACTGCTAACAAACCCATGTCTGCTTTCAGACATCCCAGGGTGTTTCTCTCGAACATGCCATCTGGTGCCAAATGAAAATTCTTAGGAGTGAATATTAATCATGAAGGTCACAGTTGTGGTACTGTTATTGATAATAATATAGGGTTTTTTTCTGCCTAAGTTTTACCTGTTTCACCAGTGTTTCAGCCCTT
>ENSMUSG00000034160.177|Ogt
TAGATGATGACTTAAGACTTTTCAGCCTGTTTTACACACCCCAGCTCCCGTTAAATTCTCCTGTGACTGCTAACAAACCCATGTCTGCTTTCAGACATCCCAGGGTGTTTCTCTCGAACATGCCATCTGGTGCCAAATGAAAATTCTTAGGAGTGAATATTAATCATGAAGGTCACAGTTGTGGTACTGTTATTGATAATAATATAGGGTTTTTTTCTGCCTAAGTTTTACCTGTTTCACCAGTGTTTCAGCCCTTGACT
>ENSMUSG00000034160.178|Ogt
TGATGACTTAAGACTTTTCAGCCTGTTTTACACACCCCAGCTCCCGTTAAATTCTCCTGTGACTGCTAACAAACCCATGTCTGCTTTCAGACATCCCAGGGTGTTTCTCTCGAACATGCCATCTGGTGCCAAATGAAAATTCTTAGGAGTGAATATTAATCATGAAGGTCACAGTTGTGGTACTGTTATTGATAATAATATAGGGTTTTTTTCTGCCTAAGTTTTACCTGTTTCACCAGTGTTTCAGCCCTTGACTGCCC
>ENSMUSG00000034160.179|Ogt
GACTTAAGACTTTTCAGCCTGTTTTACACACCCCAGCTCCCGTTAAATTCTCCTGTGACTGCTAACAAACCCATGTCTGCTTTCAGACATCCCAGGGTGTTTCTCTCGAACATGCCATCTGGTGCCAAATGAAAATTCTTAGGAGTGAATATTAATCATGAAGGTCACAGTTGTGGTACTGTTATTGATAATAATATAGGGTTTTTTTCTGCCTAAGTTTTACCTGTTTCACCAGTGTTTCAGCCCTTGACTGCCCCTCC
>ENSMUSG00000034160.180|Ogt
TAAGACTTTTCAGCCTGTTTTACACACCCCAGCTCCCGTTAAATTCTCCTGTGACTGCTAACAAACCCATGTCTGCTTTCAGACATCCCAGGGTGTTTCTCTCGAACATGCCATCTGGTGCCAAATGAAAATTCTTAGGAGTGAATATTAATCATGAAGGTCACAGTTGTGGTACTGTTATTGATAATAATATAGGGTTTTTTTCTGCCTAAGTTTTACCTGTTTCACCAGTGTTTCAGCCCTTGACTGCCCCTCCTATG
>ENSMUSG00000034160.181|Ogt
ACTTTTCAGCCTGTTTTACACACCCCAGCTCCCGTTAAATTCTCCTGTGACTGCTAACAAACCCATGTCTGCTTTCAGACATCCCAGGGTGTTTCTCTCGAACATGCCATCTGGTGCCAAATGAAAATTCTTAGGAGTGAATATTAATCATGAAGGTCACAGTTGTGGTACTGTTATTGATAATAATATAGGGTTTTTTTCTGCCTAAGTTTTACCTGTTTCACCAGTGTTTCAGCCCTTGACTGCCCCTCCTATGCTGC
>ENSMUSG00000034160.182|Ogt
TTCAGCCTGTTTTACACACCCCAGCTCCCGTTAAATTCTCCTGTGACTGCTAACAAACCCATGTCTGCTTTCAGACATCCCAGGGTGTTTCTCTCGAACATGCCATCTGGTGCCAAATGAAAATTCTTAGGAGTGAATATTAATCATGAAGGTCACAGTTGTGGTACTGTTATTGATAATAATATAGGGTTTTTTTCTGCCTAAGTTTTACCTGTTTCACCAGTGTTTCAGCCCTTGACTGCCCCTCCTATGCTGCTTCC
>ENSMUSG00000034160.183|Ogt
GCCTGTTTTACACACCCCAGCTCCCGTTAAATTCTCCTGTGACTGCTAACAAACCCATGTCTGCTTTCAGACATCCCAGGGTGTTTCTCTCGAACATGCCATCTGGTGCCAAATGAAAATTCTTAGGAGTGAATATTAATCATGAAGGTCACAGTTGTGGTACTGTTATTGATAATAATATAGGGTTTTTTTCTGCCTAAGTTTTACCTGTTTCACCAGTGTTTCAGCCCTTGACTGCCCCTCCTATGCTGCTTCCAAAA
>ENSMUSG00000034160.184|Ogt
GTTTTACACACCCCAGCTCCCGTTAAATTCTCCTGTGACTGCTAACAAACCCATGTCTGCTTTCAGACATCCCAGGGTGTTTCTCTCGAACATGCCATCTGGTGCCAAATGAAAATTCTTAGGAGTGAATATTAATCATGAAGGTCACAGTTGTGGTACTGTTATTGATAATAATATAGGGTTTTTTTCTGCCTAAGTTTTACCTGTTTCACCAGTGTTTCAGCCCTTGACTGCCCCTCCTATGCTGCTTCCAAAAGTAA
>ENSMUSG00000034160.185|Ogt
TACACACCCCAGCTCCCGTTAAATTCTCCTGTGACTGCTAACAAACCCATGTCTGCTTTCAGACATCCCAGGGTGTTTCTCTCGAACATGCCATCTGGTGCCAAATGAAAATTCTTAGGAGTGAATATTAATCATGAAGGTCACAGTTGTGGTACTGTTATTGATAATAATATAGGGTTTTTTTCTGCCTAAGTTTTACCTGTTTCACCAGTGTTTCAGCCCTTGACTGCCCCTCCTATGCTGCTTCCAAAAGTAATAGT
>ENSMUSG00000034160.186|Ogt
CACCCCAGCTCCCGTTAAATTCTCCTGTGACTGCTAACAAACCCATGTCTGCTTTCAGACATCCCAGGGTGTTTCTCTCGAACATGCCATCTGGTGCCAAATGAAAATTCTTAGGAGTGAATATTAATCATGAAGGTCACAGTTGTGGTACTGTTATTGATAATAATATAGGGTTTTTTTCTGCCTAAGTTTTACCTGTTTCACCAGTGTTTCAGCCCTTGACTGCCCCTCCTATGCTGCTTCCAAAAGTAATAGTGTGA
>ENSMUSG00000034160.187|Ogt
CCAGCTCCCGTTAAATTCTCCTGTGACTGCTAACAAACCCATGTCTGCTTTCAGACATCCCAGGGTGTTTCTCTCGAACATGCCATCTGGTGCCAAATGAAAATTCTTAGGAGTGAATATTAATCATGAAGGTCACAGTTGTGGTACTGTTATTGATAATAATATAGGGTTTTTTTCTGCCTAAGTTTTACCTGTTTCACCAGTGTTTCAGCCCTTGACTGCCCCTCCTATGCTGCTTCCAAAAGTAATAGTGTGATAAG
>ENSMUSG00000034160.188|Ogt
CTCCCGTTAAATTCTCCTGTGACTGCTAACAAACCCATGTCTGCTTTCAGACATCCCAGGGTGTTTCTCTCGAACATGCCATCTGGTGCCAAATGAAAATTCTTAGGAGTGAATATTAATCATGAAGGTCACAGTTGTGGTACTGTTATTGATAATAATATAGGGTTTTTTTCTGCCTAAGTTTTACCTGTTTCACCAGTGTTTCAGCCCTTGACTGCCCCTCCTATGCTGCTTCCAAAAGTAATAGTGTGATAAGATTT
>ENSMUSG00000034160.189|Ogt
CGTTAAATTCTCCTGTGACTGCTAACAAACCCATGTCTGCTTTCAGACATCCCAGGGTGTTTCTCTCGAACATGCCATCTGGTGCCAAATGAAAATTCTTAGGAGTGAATATTAATCATGAAGGTCACAGTTGTGGTACTGTTATTGATAATAATATAGGGTTTTTTTCTGCCTAAGTTTTACCTGTTTCACCAGTGTTTCAGCCCTTGACTGCCCCTCCTATGCTGCTTCCAAAAGTAATAGTGTGATAAGATTTTTAC
>ENSMUSG00000034160.190|Ogt
AAATTCTCCTGTGACTGCTAACAAACCCATGTCTGCTTTCAGACATCCCAGGGTGTTTCTCTCGAACATGCCATCTGGTGCCAAATGAAAATTCTTAGGAGTGAATATTAATCATGAAGGTCACAGTTGTGGTACTGTTATTGATAATAATATAGGGTTTTTTTCTGCCTAAGTTTTACCTGTTTCACCAGTGTTTCAGCCCTTGACTGCCCCTCCTATGCTGCTTCCAAAAGTAATAGTGTGATAAGATTTTTACCTTC
>ENSMUSG00000034160.191|Ogt
TCTCCTGTGACTGCTAACAAACCCATGTCTGCTTTCAGACATCCCAGGGTGTTTCTCTCGAACATGCCATCTGGTGCCAAATGAAAATTCTTAGGAGTGAATATTAATCATGAAGGTCACAGTTGTGGTACTGTTATTGATAATAATATAGGGTTTTTTTCTGCCTAAGTTTTACCTGTTTCACCAGTGTTTCAGCCCTTGACTGCCCCTCCTATGCTGCTTCCAAAAGTAATAGTGTGATAAGATTTTTACCTTCCTTT
>ENSMUSG00000034160.192|Ogt
CTGTGACTGCTAACAAACCCATGTCTGCTTTCAGACATCCCAGGGTGTTTCTCTCGAACATGCCATCTGGTGCCAAATGAAAATTCTTAGGAGTGAATATTAATCATGAAGGTCACAGTTGTGGTACTGTTATTGATAATAATATAGGGTTTTTTTCTGCCTAAGTTTTACCTGTTTCACCAGTGTTTCAGCCCTTGACTGCCCCTCCTATGCTGCTTCCAAAAGTAATAGTGTGATAAGATTTTTACCTTCCTTTCTAA
>ENSMUSG00000034160.193|Ogt
GACTGCTAACAAACCCATGTCTGCTTTCAGACATCCCAGGGTGTTTCTCTCGAACATGCCATCTGGTGCCAAATGAAAATTCTTAGGAGTGAATATTAATCATGAAGGTCACAGTTGTGGTACTGTTATTGATAATAATATAGGGTTTTTTTCTGCCTAAGTTTTACCTGTTTCACCAGTGTTTCAGCCCTTGACTGCCCCTCCTATGCTGCTTCCAAAAGTAATAGTGTGATAAGATTTTTACCTTCCTTTCTAAAGTT
>ENSMUSG00000034160.194|Ogt
GCTAACAAACCCATGTCTGCTTTCAGACATCCCAGGGTGTTTCTCTCGAACATGCCATCTGGTGCCAAATGAAAATTCTTAGGAGTGAATATTAATCATGAAGGTCACAGTTGTGGTACTGTTATTGATAATAATATAGGGTTTTTTTCTGCCTAAGTTTTACCTGTTTCACCAGTGTTTCAGCCCTTGACTGCCCCTCCTATGCTGCTTCCAAAAGTAATAGTGTGATAAGATTTTTACCTTCCTTTCTAAAGTTTGTT
>ENSMUSG00000034160.195|Ogt
ACAAACCCATGTCTGCTTTCAGACATCCCAGGGTGTTTCTCTCGAACATGCCATCTGGTGCCAAATGAAAATTCTTAGGAGTGAATATTAATCATGAAGGTCACAGTTGTGGTACTGTTATTGATAATAATATAGGGTTTTTTTCTGCCTAAGTTTTACCTGTTTCACCAGTGTTTCAGCCCTTGACTGCCCCTCCTATGCTGCTTCCAAAAGTAATAGTGTGATAAGATTTTTACCTTCCTTTCTAAAGTTTGTTTTTT
>ENSMUSG00000034160.196|Ogt
ACCCATGTCTGCTTTCAGACATCCCAGGGTGTTTCTCTCGAACATGCCATCTGGTGCCAAATGAAAATTCTTAGGAGTGAATATTAATCATGAAGGTCACAGTTGTGGTACTGTTATTGATAATAATATAGGGTTTTTTTCTGCCTAAGTTTTACCTGTTTCACCAGTGTTTCAGCCCTTGACTGCCCCTCCTATGCTGCTTCCAAAAGTAATAGTGTGATAAGATTTTTACCTTCCTTTCTAAAGTTTGTTTTTTTTTT
>ENSMUSG00000034160.197|Ogt
ATGTCTGCTTTCAGACATCCCAGGGTGTTTCTCTCGAACATGCCATCTGGTGCCAAATGAAAATTCTTAGGAGTGAATATTAATCATGAAGGTCACAGTTGTGGTACTGTTATTGATAATAATATAGGGTTTTTTTCTGCCTAAGTTTTACCTGTTTCACCAGTGTTTCAGCCCTTGACTGCCCCTCCTATGCTGCTTCCAAAAGTAATAGTGTGATAAGATTTTTACCTTCCTTTCTAAAGTTTGTTTTTTTTTTAAAG
>ENSMUSG00000034160.198|Ogt
CTGCTTTCAGACATCCCAGGGTGTTTCTCTCGAACATGCCATCTGGTGCCAAATGAAAATTCTTAGGAGTGAATATTAATCATGAAGGTCACAGTTGTGGTACTGTTATTGATAATAATATAGGGTTTTTTTCTGCCTAAGTTTTACCTGTTTCACCAGTGTTTCAGCCCTTGACTGCCCCTCCTATGCTGCTTCCAAAAGTAATAGTGTGATAAGATTTTTACCTTCCTTTCTAAAGTTTGTTTTTTTTTTAAAGTGAG
>ENSMUSG00000034160.199|Ogt
TTTCAGACATCCCAGGGTGTTTCTCTCGAACATGCCATCTGGTGCCAAATGAAAATTCTTAGGAGTGAATATTAATCATGAAGGTCACAGTTGTGGTACTGTTATTGATAATAATATAGGGTTTTTTTCTGCCTAAGTTTTACCTGTTTCACCAGTGTTTCAGCCCTTGACTGCCCCTCCTATGCTGCTTCCAAAAGTAATAGTGTGATAAGATTTTTACCTTCCTTTCTAAAGTTTGTTTTTTTTTTAAAGTGAGTCCT
>ENSMUSG00000034160.200|Ogt
AGACATCCCAGGGTGTTTCTCTCGAACATGCCATCTGGTGCCAAATGAAAATTCTTAGGAGTGAATATTAATCATGAAGGTCACAGTTGTGGTACTGTTATTGATAATAATATAGGGTTTTTTTCTGCCTAAGTTTTACCTGTTTCACCAGTGTTTCAGCCCTTGACTGCCCCTCCTATGCTGCTTCCAAAAGTAATAGTGTGATAAGATTTTTACCTTCCTTTCTAAAGTTTGTTTTTTTTTTAAAGTGAGTCCTGTTC
>ENSMUSG00000034160.201|Ogt
ATCCCAGGGTGTTTCTCTCGAACATGCCATCTGGTGCCAAATGAAAATTCTTAGGAGTGAATATTAATCATGAAGGTCACAGTTGTGGTACTGTTATTGATAATAATATAGGGTTTTTTTCTGCCTAAGTTTTACCTGTTTCACCAGTGTTTCAGCCCTTGACTGCCCCTCCTATGCTGCTTCCAAAAGTAATAGTGTGATAAGATTTTTACCTTCCTTTCTAAAGTTTGTTTTTTTTTTAAAGTGAGTCCTGTTCTTCC
>ENSMUSG00000034160.202|Ogt
CAGGGTGTTTCTCTCGAACATGCCATCTGGTGCCAAATGAAAATTCTTAGGAGTGAATATTAATCATGAAGGTCACAGTTGTGGTACTGTTATTGATAATAATATAGGGTTTTTTTCTGCCTAAGTTTTACCTGTTTCACCAGTGTTTCAGCCCTTGACTGCCCCTCCTATGCTGCTTCCAAAAGTAATAGTGTGATAAGATTTTTACCTTCCTTTCTAAAGTTTGTTTTTTTTTTAAAGTGAGTCCTGTTCTTCCCATT
>ENSMUSG00000034160.203|Ogt
GTGTTTCTCTCGAACATGCCATCTGGTGCCAAATGAAAATTCTTAGGAGTGAATATTAATCATGAAGGTCACAGTTGTGGTACTGTTATTGATAATAATATAGGGTTTTTTTCTGCCTAAGTTTTACCTGTTTCACCAGTGTTTCAGCCCTTGACTGCCCCTCCTATGCTGCTTCCAAAAGTAATAGTGTGATAAGATTTTTACCTTCCTTTCTAAAGTTTGTTTTTTTTTTAAAGTGAGTCCTGTTCTTCCCATTTCTT
>ENSMUSG00000034160.204|Ogt
TTCTCTCGAACATGCCATCTGGTGCCAAATGAAAATTCTTAGGAGTGAATATTAATCATGAAGGTCACAGTTGTGGTACTGTTATTGATAATAATATAGGGTTTTTTTCTGCCTAAGTTTTACCTGTTTCACCAGTGTTTCAGCCCTTGACTGCCCCTCCTATGCTGCTTCCAAAAGTAATAGTGTGATAAGATTTTTACCTTCCTTTCTAAAGTTTGTTTTTTTTTTAAAGTGAGTCCTGTTCTTCCCATTTCTTTCAG
>ENSMUSG00000034160.205|Ogt
CTCGAACATGCCATCTGGTGCCAAATGAAAATTCTTAGGAGTGAATATTAATCATGAAGGTCACAGTTGTGGTACTGTTATTGATAATAATATAGGGTTTTTTTCTGCCTAAGTTTTACCTGTTTCACCAGTGTTTCAGCCCTTGACTGCCCCTCCTATGCTGCTTCCAAAAGTAATAGTGTGATAAGATTTTTACCTTCCTTTCTAAAGTTTGTTTTTTTTTTAAAGTGAGTCCTGTTCTTCCCATTTCTTTCAGCAGA
>ENSMUSG00000034160.206|Ogt
AACATGCCATCTGGTGCCAAATGAAAATTCTTAGGAGTGAATATTAATCATGAAGGTCACAGTTGTGGTACTGTTATTGATAATAATATAGGGTTTTTTTCTGCCTAAGTTTTACCTGTTTCACCAGTGTTTCAGCCCTTGACTGCCCCTCCTATGCTGCTTCCAAAAGTAATAGTGTGATAAGATTTTTACCTTCCTTTCTAAAGTTTGTTTTTTTTTTAAAGTGAGTCCTGTTCTTCCCATTTCTTTCAGCAGAAATG
>ENSMUSG00000034160.207|Ogt
TGCCATCTGGTGCCAAATGAAAATTCTTAGGAGTGAATATTAATCATGAAGGTCACAGTTGTGGTACTGTTATTGATAATAATATAGGGTTTTTTTCTGCCTAAGTTTTACCTGTTTCACCAGTGTTTCAGCCCTTGACTGCCCCTCCTATGCTGCTTCCAAAAGTAATAGTGTGATAAGATTTTTACCTTCCTTTCTAAAGTTTGTTTTTTTTTTAAAGTGAGTCCTGTTCTTCCCATTTCTTTCAGCAGAAATGAAAT
>ENSMUSG00000034160.208|Ogt
ATCTGGTGCCAAATGAAAATTCTTAGGAGTGAATATTAATCATGAAGGTCACAGTTGTGGTACTGTTATTGATAATAATATAGGGTTTTTTTCTGCCTAAGTTTTACCTGTTTCACCAGTGTTTCAGCCCTTGACTGCCCCTCCTATGCTGCTTCCAAAAGTAATAGTGTGATAAGATTTTTACCTTCCTTTCTAAAGTTTGTTTTTTTTTTAAAGTGAGTCCTGTTCTTCCCATTTCTTTCAGCAGAAATGAAATCCCA
>ENSMUSG00000034160.209|Ogt
GGTGCCAAATGAAAATTCTTAGGAGTGAATATTAATCATGAAGGTCACAGTTGTGGTACTGTTATTGATAATAATATAGGGTTTTTTTCTGCCTAAGTTTTACCTGTTTCACCAGTGTTTCAGCCCTTGACTGCCCCTCCTATGCTGCTTCCAAAAGTAATAGTGTGATAAGATTTTTACCTTCCTTTCTAAAGTTTGTTTTTTTTTTAAAGTGAGTCCTGTTCTTCCCATTTCTTTCAGCAGAAATGAAATCCCAGGTA
>ENSMUSG00000034160.210|Ogt
CCAAATGAAAATTCTTAGGAGTGAATATTAATCATGAAGGTCACAGTTGTGGTACTGTTATTGATAATAATATAGGGTTTTTTTCTGCCTAAGTTTTACCTGTTTCACCAGTGTTTCAGCCCTTGACTGCCCCTCCTATGCTGCTTCCAAAAGTAATAGTGTGATAAGATTTTTACCTTCCTTTCTAAAGTTTGTTTTTTTTTTAAAGTGAGTCCTGTTCTTCCCATTTCTTTCAGCAGAAATGAAATCCCAGGTAAGTA
>ENSMUSG00000034160.211|Ogt
ATGAAAATTCTTAGGAGTGAATATTAATCATGAAGGTCACAGTTGTGGTACTGTTATTGATAATAATATAGGGTTTTTTTCTGCCTAAGTTTTACCTGTTTCACCAGTGTTTCAGCCCTTGACTGCCCCTCCTATGCTGCTTCCAAAAGTAATAGTGTGATAAGATTTTTACCTTCCTTTCTAAAGTTTGTTTTTTTTTTAAAGTGAGTCCTGTTCTTCCCATTTCTTTCAGCAGAAATGAAATCCCAGGTAAGTATATA
>ENSMUSG00000034160.212|Ogt
AAATTCTTAGGAGTGAATATTAATCATGAAGGTCACAGTTGTGGTACTGTTATTGATAATAATATAGGGTTTTTTTCTGCCTAAGTTTTACCTGTTTCACCAGTGTTTCAGCCCTTGACTGCCCCTCCTATGCTGCTTCCAAAAGTAATAGTGTGATAAGATTTTTACCTTCCTTTCTAAAGTTTGTTTTTTTTTTAAAGTGAGTCCTGTTCTTCCCATTTCTTTCAGCAGAAATGAAATCCCAGGTAAGTATATAAGTA
>ENSMUSG00000034160.213|Ogt
TCTTAGGAGTGAATATTAATCATGAAGGTCACAGTTGTGGTACTGTTATTGATAATAATATAGGGTTTTTTTCTGCCTAAGTTTTACCTGTTTCACCAGTGTTTCAGCCCTTGACTGCCCCTCCTATGCTGCTTCCAAAAGTAATAGTGTGATAAGATTTTTACCTTCCTTTCTAAAGTTTGTTTTTTTTTTAAAGTGAGTCCTGTTCTTCCCATTTCTTTCAGCAGAAATGAAATCCCAGGTAAGTATATAAGTATTCA
>ENSMUSG00000034160.214|Ogt
AGGAGTGAATATTAATCATGAAGGTCACAGTTGTGGTACTGTTATTGATAATAATATAGGGTTTTTTTCTGCCTAAGTTTTACCTGTTTCACCAGTGTTTCAGCCCTTGACTGCCCCTCCTATGCTGCTTCCAAAAGTAATAGTGTGATAAGATTTTTACCTTCCTTTCTAAAGTTTGTTTTTTTTTTAAAGTGAGTCCTGTTCTTCCCATTTCTTTCAGCAGAAATGAAATCCCAGGTAAGTATATAAGTATTCAAATG
>ENSMUSG00000034160.215|Ogt
GTGAATATTAATCATGAAGGTCACAGTTGTGGTACTGTTATTGATAATAATATAGGGTTTTTTTCTGCCTAAGTTTTACCTGTTTCACCAGTGTTTCAGCCCTTGACTGCCCCTCCTATGCTGCTTCCAAAAGTAATAGTGTGATAAGATTTTTACCTTCCTTTCTAAAGTTTGTTTTTTTTTTAAAGTGAGTCCTGTTCTTCCCATTTCTTTCAGCAGAAATGAAATCCCAGGTAAGTATATAAGTATTCAAATGTTTG
>ENSMUSG00000034160.216|Ogt
ATATTAATCATGAAGGTCACAGTTGTGGTACTGTTATTGATAATAATATAGGGTTTTTTTCTGCCTAAGTTTTACCTGTTTCACCAGTGTTTCAGCCCTTGACTGCCCCTCCTATGCTGCTTCCAAAAGTAATAGTGTGATAAGATTTTTACCTTCCTTTCTAAAGTTTGTTTTTTTTTTAAAGTGAGTCCTGTTCTTCCCATTTCTTTCAGCAGAAATGAAATCCCAGGTAAGTATATAAGTATTCAAATGTTTGGTTA
>ENSMUSG00000034160.217|Ogt
TAATCATGAAGGTCACAGTTGTGGTACTGTTATTGATAATAATATAGGGTTTTTTTCTGCCTAAGTTTTACCTGTTTCACCAGTGTTTCAGCCCTTGACTGCCCCTCCTATGCTGCTTCCAAAAGTAATAGTGTGATAAGATTTTTACCTTCCTTTCTAAAGTTTGTTTTTTTTTTAAAGTGAGTCCTGTTCTTCCCATTTCTTTCAGCAGAAATGAAATCCCAGGTAAGTATATAAGTATTCAAATGTTTGGTTAGTAA
>ENSMUSG00000034160.218|Ogt
CATGAAGGTCACAGTTGTGGTACTGTTATTGATAATAATATAGGGTTTTTTTCTGCCTAAGTTTTACCTGTTTCACCAGTGTTTCAGCCCTTGACTGCCCCTCCTATGCTGCTTCCAAAAGTAATAGTGTGATAAGATTTTTACCTTCCTTTCTAAAGTTTGTTTTTTTTTTAAAGTGAGTCCTGTTCTTCCCATTTCTTTCAGCAGAAATGAAATCCCAGGTAAGTATATAAGTATTCAAATGTTTGGTTAGTAAATTA
>ENSMUSG00000034160.219|Ogt
AAGGTCACAGTTGTGGTACTGTTATTGATAATAATATAGGGTTTTTTTCTGCCTAAGTTTTACCTGTTTCACCAGTGTTTCAGCCCTTGACTGCCCCTCCTATGCTGCTTCCAAAAGTAATAGTGTGATAAGATTTTTACCTTCCTTTCTAAAGTTTGTTTTTTTTTTAAAGTGAGTCCTGTTCTTCCCATTTCTTTCAGCAGAAATGAAATCCCAGGTAAGTATATAAGTATTCAAATGTTTGGTTAGTAAATTACAGT
>ENSMUSG00000034160.220|Ogt
TCACAGTTGTGGTACTGTTATTGATAATAATATAGGGTTTTTTTCTGCCTAAGTTTTACCTGTTTCACCAGTGTTTCAGCCCTTGACTGCCCCTCCTATGCTGCTTCCAAAAGTAATAGTGTGATAAGATTTTTACCTTCCTTTCTAAAGTTTGTTTTTTTTTTAAAGTGAGTCCTGTTCTTCCCATTTCTTTCAGCAGAAATGAAATCCCAGGTAAGTATATAAGTATTCAAATGTTTGGTTAGTAAATTACAGTTCTC
>ENSMUSG00000034160.221|Ogt
AGTTGTGGTACTGTTATTGATAATAATATAGGGTTTTTTTCTGCCTAAGTTTTACCTGTTTCACCAGTGTTTCAGCCCTTGACTGCCCCTCCTATGCTGCTTCCAAAAGTAATAGTGTGATAAGATTTTTACCTTCCTTTCTAAAGTTTGTTTTTTTTTTAAAGTGAGTCCTGTTCTTCCCATTTCTTTCAGCAGAAATGAAATCCCAGGTAAGTATATAAGTATTCAAATGTTTGGTTAGTAAATTACAGTTCTCTCCA
>ENSMUSG00000034160.222|Ogt
GTGGTACTGTTATTGATAATAATATAGGGTTTTTTTCTGCCTAAGTTTTACCTGTTTCACCAGTGTTTCAGCCCTTGACTGCCCCTCCTATGCTGCTTCCAAAAGTAATAGTGTGATAAGATTTTTACCTTCCTTTCTAAAGTTTGTTTTTTTTTTAAAGTGAGTCCTGTTCTTCCCATTTCTTTCAGCAGAAATGAAATCCCAGGTAAGTATATAAGTATTCAAATGTTTGGTTAGTAAATTACAGTTCTCTCCAGTAC
>ENSMUSG00000034160.223|Ogt
TACTGTTATTGATAATAATATAGGGTTTTTTTCTGCCTAAGTTTTACCTGTTTCACCAGTGTTTCAGCCCTTGACTGCCCCTCCTATGCTGCTTCCAAAAGTAATAGTGTGATAAGATTTTTACCTTCCTTTCTAAAGTTTGTTTTTTTTTTAAAGTGAGTCCTGTTCTTCCCATTTCTTTCAGCAGAAATGAAATCCCAGGTAAGTATATAAGTATTCAAATGTTTGGTTAGTAAATTACAGTTCTCTCCAGTACCTTA
>ENSMUSG00000034160.224|Ogt
GTTATTGATAATAATATAGGGTTTTTTTCTGCCTAAGTTTTACCTGTTTCACCAGTGTTTCAGCCCTTGACTGCCCCTCCTATGCTGCTTCCAAAAGTAATAGTGTGATAAGATTTTTACCTTCCTTTCTAAAGTTTGTTTTTTTTTTAAAGTGAGTCCTGTTCTTCCCATTTCTTTCAGCAGAAATGAAATCCCAGGTAAGTATATAAGTATTCAAATGTTTGGTTAGTAAATTACAGTTCTCTCCAGTACCTTAAATG
>ENSMUSG00000034160.225|Ogt
TTGATAATAATATAGGGTTTTTTTCTGCCTAAGTTTTACCTGTTTCACCAGTGTTTCAGCCCTTGACTGCCCCTCCTATGCTGCTTCCAAAAGTAATAGTGTGATAAGATTTTTACCTTCCTTTCTAAAGTTTGTTTTTTTTTTAAAGTGAGTCCTGTTCTTCCCATTTCTTTCAGCAGAAATGAAATCCCAGGTAAGTATATAAGTATTCAAATGTTTGGTTAGTAAATTACAGTTCTCTCCAGTACCTTAAATGGTGT
>ENSMUSG00000034160.226|Ogt
TAATAATATAGGGTTTTTTTCTGCCTAAGTTTTACCTGTTTCACCAGTGTTTCAGCCCTTGACTGCCCCTCCTATGCTGCTTCCAAAAGTAATAGTGTGATAAGATTTTTACCTTCCTTTCTAAAGTTTGTTTTTTTTTTAAAGTGAGTCCTGTTCTTCCCATTTCTTTCAGCAGAAATGAAATCCCAGGTAAGTATATAAGTATTCAAATGTTTGGTTAGTAAATTACAGTTCTCTCCAGTACCTTAAATGGTGTTCAC
>ENSMUSG00000034160.227|Ogt
AATATAGGGTTTTTTTCTGCCTAAGTTTTACCTGTTTCACCAGTGTTTCAGCCCTTGACTGCCCCTCCTATGCTGCTTCCAAAAGTAATAGTGTGATAAGATTTTTACCTTCCTTTCTAAAGTTTGTTTTTTTTTTAAAGTGAGTCCTGTTCTTCCCATTTCTTTCAGCAGAAATGAAATCCCAGGTAAGTATATAAGTATTCAAATGTTTGGTTAGTAAATTACAGTTCTCTCCAGTACCTTAAATGGTGTTCACCGCT
>ENSMUSG00000034160.228|Ogt
TAGGGTTTTTTTCTGCCTAAGTTTTACCTGTTTCACCAGTGTTTCAGCCCTTGACTGCCCCTCCTATGCTGCTTCCAAAAGTAATAGTGTGATAAGATTTTTACCTTCCTTTCTAAAGTTTGTTTTTTTTTTAAAGTGAGTCCTGTTCTTCCCATTTCTTTCAGCAGAAATGAAATCCCAGGTAAGTATATAAGTATTCAAATGTTTGGTTAGTAAATTACAGTTCTCTCCAGTACCTTAAATGGTGTTCACCGCTCTGA
>ENSMUSG00000034160.229|Ogt
GTTTTTTTCTGCCTAAGTTTTACCTGTTTCACCAGTGTTTCAGCCCTTGACTGCCCCTCCTATGCTGCTTCCAAAAGTAATAGTGTGATAAGATTTTTACCTTCCTTTCTAAAGTTTGTTTTTTTTTTAAAGTGAGTCCTGTTCTTCCCATTTCTTTCAGCAGAAATGAAATCCCAGGTAAGTATATAAGTATTCAAATGTTTGGTTAGTAAATTACAGTTCTCTCCAGTACCTTAAATGGTGTTCACCGCTCTGAAGAA
>ENSMUSG00000034160.230|Ogt
TTTTCTGCCTAAGTTTTACCTGTTTCACCAGTGTTTCAGCCCTTGACTGCCCCTCCTATGCTGCTTCCAAAAGTAATAGTGTGATAAGATTTTTACCTTCCTTTCTAAAGTTTGTTTTTTTTTTAAAGTGAGTCCTGTTCTTCCCATTTCTTTCAGCAGAAATGAAATCCCAGGTAAGTATATAAGTATTCAAATGTTTGGTTAGTAAATTACAGTTCTCTCCAGTACCTTAAATGGTGTTCACCGCTCTGAAGAAGCAT
>ENSMUSG00000034160.231|Ogt
CTGCCTAAGTTTTACCTGTTTCACCAGTGTTTCAGCCCTTGACTGCCCCTCCTATGCTGCTTCCAAAAGTAATAGTGTGATAAGATTTTTACCTTCCTTTCTAAAGTTTGTTTTTTTTTTAAAGTGAGTCCTGTTCTTCCCATTTCTTTCAGCAGAAATGAAATCCCAGGTAAGTATATAAGTATTCAAATGTTTGGTTAGTAAATTACAGTTCTCTCCAGTACCTTAAATGGTGTTCACCGCTCTGAAGAAGCATCTCT
>ENSMUSG00000034160.232|Ogt
CTAAGTTTTACCTGTTTCACCAGTGTTTCAGCCCTTGACTGCCCCTCCTATGCTGCTTCCAAAAGTAATAGTGTGATAAGATTTTTACCTTCCTTTCTAAAGTTTGTTTTTTTTTTAAAGTGAGTCCTGTTCTTCCCATTTCTTTCAGCAGAAATGAAATCCCAGGTAAGTATATAAGTATTCAAATGTTTGGTTAGTAAATTACAGTTCTCTCCAGTACCTTAAATGGTGTTCACCGCTCTGAAGAAGCATCTCTATAC
>ENSMUSG00000034160.233|Ogt
GTTTTACCTGTTTCACCAGTGTTTCAGCCCTTGACTGCCCCTCCTATGCTGCTTCCAAAAGTAATAGTGTGATAAGATTTTTACCTTCCTTTCTAAAGTTTGTTTTTTTTTTAAAGTGAGTCCTGTTCTTCCCATTTCTTTCAGCAGAAATGAAATCCCAGGTAAGTATATAAGTATTCAAATGTTTGGTTAGTAAATTACAGTTCTCTCCAGTACCTTAAATGGTGTTCACCGCTCTGAAGAAGCATCTCTATACAGGC
>ENSMUSG00000034160.234|Ogt
TACCTGTTTCACCAGTGTTTCAGCCCTTGACTGCCCCTCCTATGCTGCTTCCAAAAGTAATAGTGTGATAAGATTTTTACCTTCCTTTCTAAAGTTTGTTTTTTTTTTAAAGTGAGTCCTGTTCTTCCCATTTCTTTCAGCAGAAATGAAATCCCAGGTAAGTATATAAGTATTCAAATGTTTGGTTAGTAAATTACAGTTCTCTCCAGTACCTTAAATGGTGTTCACCGCTCTGAAGAAGCATCTCTATACAGGCAGTT
>ENSMUSG00000034160.235|Ogt
TGTTTCACCAGTGTTTCAGCCCTTGACTGCCCCTCCTATGCTGCTTCCAAAAGTAATAGTGTGATAAGATTTTTACCTTCCTTTCTAAAGTTTGTTTTTTTTTTAAAGTGAGTCCTGTTCTTCCCATTTCTTTCAGCAGAAATGAAATCCCAGGTAAGTATATAAGTATTCAAATGTTTGGTTAGTAAATTACAGTTCTCTCCAGTACCTTAAATGGTGTTCACCGCTCTGAAGAAGCATCTCTATACAGGCAGTTATTT
>ENSMUSG00000034160.236|Ogt
TCACCAGTGTTTCAGCCCTTGACTGCCCCTCCTATGCTGCTTCCAAAAGTAATAGTGTGATAAGATTTTTACCTTCCTTTCTAAAGTTTGTTTTTTTTTTAAAGTGAGTCCTGTTCTTCCCATTTCTTTCAGCAGAAATGAAATCCCAGGTAAGTATATAAGTATTCAAATGTTTGGTTAGTAAATTACAGTTCTCTCCAGTACCTTAAATGGTGTTCACCGCTCTGAAGAAGCATCTCTATACAGGCAGTTATTTTATT
>ENSMUSG00000034160.237|Ogt
CAGTGTTTCAGCCCTTGACTGCCCCTCCTATGCTGCTTCCAAAAGTAATAGTGTGATAAGATTTTTACCTTCCTTTCTAAAGTTTGTTTTTTTTTTAAAGTGAGTCCTGTTCTTCCCATTTCTTTCAGCAGAAATGAAATCCCAGGTAAGTATATAAGTATTCAAATGTTTGGTTAGTAAATTACAGTTCTCTCCAGTACCTTAAATGGTGTTCACCGCTCTGAAGAAGCATCTCTATACAGGCAGTTATTTTATTTTTA
>ENSMUSG00000034160.238|Ogt
GTTTCAGCCCTTGACTGCCCCTCCTATGCTGCTTCCAAAAGTAATAGTGTGATAAGATTTTTACCTTCCTTTCTAAAGTTTGTTTTTTTTTTAAAGTGAGTCCTGTTCTTCCCATTTCTTTCAGCAGAAATGAAATCCCAGGTAAGTATATAAGTATTCAAATGTTTGGTTAGTAAATTACAGTTCTCTCCAGTACCTTAAATGGTGTTCACCGCTCTGAAGAAGCATCTCTATACAGGCAGTTATTTTATTTTTAGACT
>ENSMUSG00000034160.239|Ogt
CAGCCCTTGACTGCCCCTCCTATGCTGCTTCCAAAAGTAATAGTGTGATAAGATTTTTACCTTCCTTTCTAAAGTTTGTTTTTTTTTTAAAGTGAGTCCTGTTCTTCCCATTTCTTTCAGCAGAAATGAAATCCCAGGTAAGTATATAAGTATTCAAATGTTTGGTTAGTAAATTACAGTTCTCTCCAGTACCTTAAATGGTGTTCACCGCTCTGAAGAAGCATCTCTATACAGGCAGTTATTTTATTTTTAGACTGTGT
>ENSMUSG00000034160.240|Ogt
CCTTGACTGCCCCTCCTATGCTGCTTCCAAAAGTAATAGTGTGATAAGATTTTTACCTTCCTTTCTAAAGTTTGTTTTTTTTTTAAAGTGAGTCCTGTTCTTCCCATTTCTTTCAGCAGAAATGAAATCCCAGGTAAGTATATAAGTATTCAAATGTTTGGTTAGTAAATTACAGTTCTCTCCAGTACCTTAAATGGTGTTCACCGCTCTGAAGAAGCATCTCTATACAGGCAGTTATTTTATTTTTAGACTGTGTTAGA
>ENSMUSG00000034160.241|Ogt
GACTGCCCCTCCTATGCTGCTTCCAAAAGTAATAGTGTGATAAGATTTTTACCTTCCTTTCTAAAGTTTGTTTTTTTTTTAAAGTGAGTCCTGTTCTTCCCATTTCTTTCAGCAGAAATGAAATCCCAGGTAAGTATATAAGTATTCAAATGTTTGGTTAGTAAATTACAGTTCTCTCCAGTACCTTAAATGGTGTTCACCGCTCTGAAGAAGCATCTCTATACAGGCAGTTATTTTATTTTTAGACTGTGTTAGAATGT
>ENSMUSG00000034160.242|Ogt
GCCCCTCCTATGCTGCTTCCAAAAGTAATAGTGTGATAAGATTTTTACCTTCCTTTCTAAAGTTTGTTTTTTTTTTAAAGTGAGTCCTGTTCTTCCCATTTCTTTCAGCAGAAATGAAATCCCAGGTAAGTATATAAGTATTCAAATGTTTGGTTAGTAAATTACAGTTCTCTCCAGTACCTTAAATGGTGTTCACCGCTCTGAAGAAGCATCTCTATACAGGCAGTTATTTTATTTTTAGACTGTGTTAGAATGTCTGG
>ENSMUSG00000034160.243|Ogt
CTCCTATGCTGCTTCCAAAAGTAATAGTGTGATAAGATTTTTACCTTCCTTTCTAAAGTTTGTTTTTTTTTTAAAGTGAGTCCTGTTCTTCCCATTTCTTTCAGCAGAAATGAAATCCCAGGTAAGTATATAAGTATTCAAATGTTTGGTTAGTAAATTACAGTTCTCTCCAGTACCTTAAATGGTGTTCACCGCTCTGAAGAAGCATCTCTATACAGGCAGTTATTTTATTTTTAGACTGTGTTAGAATGTCTGGACTT
>ENSMUSG00000034160.244|Ogt
TATGCTGCTTCCAAAAGTAATAGTGTGATAAGATTTTTACCTTCCTTTCTAAAGTTTGTTTTTTTTTTAAAGTGAGTCCTGTTCTTCCCATTTCTTTCAGCAGAAATGAAATCCCAGGTAAGTATATAAGTATTCAAATGTTTGGTTAGTAAATTACAGTTCTCTCCAGTACCTTAAATGGTGTTCACCGCTCTGAAGAAGCATCTCTATACAGGCAGTTATTTTATTTTTAGACTGTGTTAGAATGTCTGGACTTAGCT
>ENSMUSG00000034160.245|Ogt
CTGCTTCCAAAAGTAATAGTGTGATAAGATTTTTACCTTCCTTTCTAAAGTTTGTTTTTTTTTTAAAGTGAGTCCTGTTCTTCCCATTTCTTTCAGCAGAAATGAAATCCCAGGTAAGTATATAAGTATTCAAATGTTTGGTTAGTAAATTACAGTTCTCTCCAGTACCTTAAATGGTGTTCACCGCTCTGAAGAAGCATCTCTATACAGGCAGTTATTTTATTTTTAGACTGTGTTAGAATGTCTGGACTTAGCTTCAA
>ENSMUSG00000034160.246|Ogt
TTCCAAAAGTAATAGTGTGATAAGATTTTTACCTTCCTTTCTAAAGTTTGTTTTTTTTTTAAAGTGAGTCCTGTTCTTCCCATTTCTTTCAGCAGAAATGAAATCCCAGGTAAGTATATAAGTATTCAAATGTTTGGTTAGTAAATTACAGTTCTCTCCAGTACCTTAAATGGTGTTCACCGCTCTGAAGAAGCATCTCTATACAGGCAGTTATTTTATTTTTAGACTGTGTTAGAATGTCTGGACTTAGCTTCAAACTC
>ENSMUSG00000034160.247|Ogt
AAAAGTAATAGTGTGATAAGATTTTTACCTTCCTTTCTAAAGTTTGTTTTTTTTTTAAAGTGAGTCCTGTTCTTCCCATTTCTTTCAGCAGAAATGAAATCCCAGGTAAGTATATAAGTATTCAAATGTTTGGTTAGTAAATTACAGTTCTCTCCAGTACCTTAAATGGTGTTCACCGCTCTGAAGAAGCATCTCTATACAGGCAGTTATTTTATTTTTAGACTGTGTTAGAATGTCTGGACTTAGCTTCAAACTCTATG
>ENSMUSG00000034160.248|Ogt
GTAATAGTGTGATAAGATTTTTACCTTCCTTTCTAAAGTTTGTTTTTTTTTTAAAGTGAGTCCTGTTCTTCCCATTTCTTTCAGCAGAAATGAAATCCCAGGTAAGTATATAAGTATTCAAATGTTTGGTTAGTAAATTACAGTTCTCTCCAGTACCTTAAATGGTGTTCACCGCTCTGAAGAAGCATCTCTATACAGGCAGTTATTTTATTTTTAGACTGTGTTAGAATGTCTGGACTTAGCTTCAAACTCTATGGATT
>ENSMUSG00000034160.249|Ogt
TAGTGTGATAAGATTTTTACCTTCCTTTCTAAAGTTTGTTTTTTTTTTAAAGTGAGTCCTGTTCTTCCCATTTCTTTCAGCAGAAATGAAATCCCAGGTAAGTATATAAGTATTCAAATGTTTGGTTAGTAAATTACAGTTCTCTCCAGTACCTTAAATGGTGTTCACCGCTCTGAAGAAGCATCTCTATACAGGCAGTTATTTTATTTTTAGACTGTGTTAGAATGTCTGGACTTAGCTTCAAACTCTATGGATTCGGC
>ENSMUSG00000034160.250|Ogt
GTGATAAGATTTTTACCTTCCTTTCTAAAGTTTGTTTTTTTTTTAAAGTGAGTCCTGTTCTTCCCATTTCTTTCAGCAGAAATGAAATCCCAGGTAAGTATATAAGTATTCAAATGTTTGGTTAGTAAATTACAGTTCTCTCCAGTACCTTAAATGGTGTTCACCGCTCTGAAGAAGCATCTCTATACAGGCAGTTATTTTATTTTTAGACTGTGTTAGAATGTCTGGACTTAGCTTCAAACTCTATGGATTCGGCCTTG
>ENSMUSG00000034160.251|Ogt
TAAGATTTTTACCTTCCTTTCTAAAGTTTGTTTTTTTTTTAAAGTGAGTCCTGTTCTTCCCATTTCTTTCAGCAGAAATGAAATCCCAGGTAAGTATATAAGTATTCAAATGTTTGGTTAGTAAATTACAGTTCTCTCCAGTACCTTAAATGGTGTTCACCGCTCTGAAGAAGCATCTCTATACAGGCAGTTATTTTATTTTTAGACTGTGTTAGAATGTCTGGACTTAGCTTCAAACTCTATGGATTCGGCCTTGGTAG
>ENSMUSG00000034160.252|Ogt
ATTTTTACCTTCCTTTCTAAAGTTTGTTTTTTTTTTAAAGTGAGTCCTGTTCTTCCCATTTCTTTCAGCAGAAATGAAATCCCAGGTAAGTATATAAGTATTCAAATGTTTGGTTAGTAAATTACAGTTCTCTCCAGTACCTTAAATGGTGTTCACCGCTCTGAAGAAGCATCTCTATACAGGCAGTTATTTTATTTTTAGACTGTGTTAGAATGTCTGGACTTAGCTTCAAACTCTATGGATTCGGCCTTGGTAGGGAA
>ENSMUSG00000034160.253|Ogt
TTACCTTCCTTTCTAAAGTTTGTTTTTTTTTTAAAGTGAGTCCTGTTCTTCCCATTTCTTTCAGCAGAAATGAAATCCCAGGTAAGTATATAAGTATTCAAATGTTTGGTTAGTAAATTACAGTTCTCTCCAGTACCTTAAATGGTGTTCACCGCTCTGAAGAAGCATCTCTATACAGGCAGTTATTTTATTTTTAGACTGTGTTAGAATGTCTGGACTTAGCTTCAAACTCTATGGATTCGGCCTTGGTAGGGAATTGT
>ENSMUSG00000034160.254|Ogt
CTTCCTTTCTAAAGTTTGTTTTTTTTTTAAAGTGAGTCCTGTTCTTCCCATTTCTTTCAGCAGAAATGAAATCCCAGGTAAGTATATAAGTATTCAAATGTTTGGTTAGTAAATTACAGTTCTCTCCAGTACCTTAAATGGTGTTCACCGCTCTGAAGAAGCATCTCTATACAGGCAGTTATTTTATTTTTAGACTGTGTTAGAATGTCTGGACTTAGCTTCAAACTCTATGGATTCGGCCTTGGTAGGGAATTGTACCA
>ENSMUSG00000034160.255|Ogt
CTTTCTAAAGTTTGTTTTTTTTTTAAAGTGAGTCCTGTTCTTCCCATTTCTTTCAGCAGAAATGAAATCCCAGGTAAGTATATAAGTATTCAAATGTTTGGTTAGTAAATTACAGTTCTCTCCAGTACCTTAAATGGTGTTCACCGCTCTGAAGAAGCATCTCTATACAGGCAGTTATTTTATTTTTAGACTGTGTTAGAATGTCTGGACTTAGCTTCAAACTCTATGGATTCGGCCTTGGTAGGGAATTGTACCACCAC
>ENSMUSG00000034160.256|Ogt
CTAAAGTTTGTTTTTTTTTTAAAGTGAGTCCTGTTCTTCCCATTTCTTTCAGCAGAAATGAAATCCCAGGTAAGTATATAAGTATTCAAATGTTTGGTTAGTAAATTACAGTTCTCTCCAGTACCTTAAATGGTGTTCACCGCTCTGAAGAAGCATCTCTATACAGGCAGTTATTTTATTTTTAGACTGTGTTAGAATGTCTGGACTTAGCTTCAAACTCTATGGATTCGGCCTTGGTAGGGAATTGTACCACCACTTGG
>ENSMUSG00000034160.257|Ogt
AGTTTGTTTTTTTTTTAAAGTGAGTCCTGTTCTTCCCATTTCTTTCAGCAGAAATGAAATCCCAGGTAAGTATATAAGTATTCAAATGTTTGGTTAGTAAATTACAGTTCTCTCCAGTACCTTAAATGGTGTTCACCGCTCTGAAGAAGCATCTCTATACAGGCAGTTATTTTATTTTTAGACTGTGTTAGAATGTCTGGACTTAGCTTCAAACTCTATGGATTCGGCCTTGGTAGGGAATTGTACCACCACTTGGTTTG
>ENSMUSG00000034160.258|Ogt
TGTTTTTTTTTTAAAGTGAGTCCTGTTCTTCCCATTTCTTTCAGCAGAAATGAAATCCCAGGTAAGTATATAAGTATTCAAATGTTTGGTTAGTAAATTACAGTTCTCTCCAGTACCTTAAATGGTGTTCACCGCTCTGAAGAAGCATCTCTATACAGGCAGTTATTTTATTTTTAGACTGTGTTAGAATGTCTGGACTTAGCTTCAAACTCTATGGATTCGGCCTTGGTAGGGAATTGTACCACCACTTGGTTTGGACT
>ENSMUSG00000034160.259|Ogt
TTTTTTTTAAAGTGAGTCCTGTTCTTCCCATTTCTTTCAGCAGAAATGAAATCCCAGGTAAGTATATAAGTATTCAAATGTTTGGTTAGTAAATTACAGTTCTCTCCAGTACCTTAAATGGTGTTCACCGCTCTGAAGAAGCATCTCTATACAGGCAGTTATTTTATTTTTAGACTGTGTTAGAATGTCTGGACTTAGCTTCAAACTCTATGGATTCGGCCTTGGTAGGGAATTGTACCACCACTTGGTTTGGACTACAA
>ENSMUSG00000034160.260|Ogt
TTTTAAAGTGAGTCCTGTTCTTCCCATTTCTTTCAGCAGAAATGAAATCCCAGGTAAGTATATAAGTATTCAAATGTTTGGTTAGTAAATTACAGTTCTCTCCAGTACCTTAAATGGTGTTCACCGCTCTGAAGAAGCATCTCTATACAGGCAGTTATTTTATTTTTAGACTGTGTTAGAATGTCTGGACTTAGCTTCAAACTCTATGGATTCGGCCTTGGTAGGGAATTGTACCACCACTTGGTTTGGACTACAAATTA
>ENSMUSG00000034160.261|Ogt
AAAGTGAGTCCTGTTCTTCCCATTTCTTTCAGCAGAAATGAAATCCCAGGTAAGTATATAAGTATTCAAATGTTTGGTTAGTAAATTACAGTTCTCTCCAGTACCTTAAATGGTGTTCACCGCTCTGAAGAAGCATCTCTATACAGGCAGTTATTTTATTTTTAGACTGTGTTAGAATGTCTGGACTTAGCTTCAAACTCTATGGATTCGGCCTTGGTAGGGAATTGTACCACCACTTGGTTTGGACTACAAATTAAACA
>ENSMUSG00000034160.262|Ogt
TGAGTCCTGTTCTTCCCATTTCTTTCAGCAGAAATGAAATCCCAGGTAAGTATATAAGTATTCAAATGTTTGGTTAGTAAATTACAGTTCTCTCCAGTACCTTAAATGGTGTTCACCGCTCTGAAGAAGCATCTCTATACAGGCAGTTATTTTATTTTTAGACTGTGTTAGAATGTCTGGACTTAGCTTCAAACTCTATGGATTCGGCCTTGGTAGGGAATTGTACCACCACTTGGTTTGGACTACAAATTAAACATTGG
>ENSMUSG00000034160.263|Ogt
TCCTGTTCTTCCCATTTCTTTCAGCAGAAATGAAATCCCAGGTAAGTATATAAGTATTCAAATGTTTGGTTAGTAAATTACAGTTCTCTCCAGTACCTTAAATGGTGTTCACCGCTCTGAAGAAGCATCTCTATACAGGCAGTTATTTTATTTTTAGACTGTGTTAGAATGTCTGGACTTAGCTTCAAACTCTATGGATTCGGCCTTGGTAGGGAATTGTACCACCACTTGGTTTGGACTACAAATTAAACATTGGCCCT
>ENSMUSG00000034160.264|Ogt
GTTCTTCCCATTTCTTTCAGCAGAAATGAAATCCCAGGTAAGTATATAAGTATTCAAATGTTTGGTTAGTAAATTACAGTTCTCTCCAGTACCTTAAATGGTGTTCACCGCTCTGAAGAAGCATCTCTATACAGGCAGTTATTTTATTTTTAGACTGTGTTAGAATGTCTGGACTTAGCTTCAAACTCTATGGATTCGGCCTTGGTAGGGAATTGTACCACCACTTGGTTTGGACTACAAATTAAACATTGGCCCTCGCG
>ENSMUSG00000034160.265|Ogt
TTCCCATTTCTTTCAGCAGAAATGAAATCCCAGGTAAGTATATAAGTATTCAAATGTTTGGTTAGTAAATTACAGTTCTCTCCAGTACCTTAAATGGTGTTCACCGCTCTGAAGAAGCATCTCTATACAGGCAGTTATTTTATTTTTAGACTGTGTTAGAATGTCTGGACTTAGCTTCAAACTCTATGGATTCGGCCTTGGTAGGGAATTGTACCACCACTTGGTTTGGACTACAAATTAAACATTGGCCCTCGCGGAGC
>ENSMUSG00000034160.266|Ogt
CATTTCTTTCAGCAGAAATGAAATCCCAGGTAAGTATATAAGTATTCAAATGTTTGGTTAGTAAATTACAGTTCTCTCCAGTACCTTAAATGGTGTTCACCGCTCTGAAGAAGCATCTCTATACAGGCAGTTATTTTATTTTTAGACTGTGTTAGAATGTCTGGACTTAGCTTCAAACTCTATGGATTCGGCCTTGGTAGGGAATTGTACCACCACTTGGTTTGGACTACAAATTAAACATTGGCCCTCGCGGAGCTTGA
>ENSMUSG00000034160.267|Ogt
TCTTTCAGCAGAAATGAAATCCCAGGTAAGTATATAAGTATTCAAATGTTTGGTTAGTAAATTACAGTTCTCTCCAGTACCTTAAATGGTGTTCACCGCTCTGAAGAAGCATCTCTATACAGGCAGTTATTTTATTTTTAGACTGTGTTAGAATGTCTGGACTTAGCTTCAAACTCTATGGATTCGGCCTTGGTAGGGAATTGTACCACCACTTGGTTTGGACTACAAATTAAACATTGGCCCTCGCGGAGCTTGAGTTC
>ENSMUSG00000034160.268|Ogt
TCAGCAGAAATGAAATCCCAGGTAAGTATATAAGTATTCAAATGTTTGGTTAGTAAATTACAGTTCTCTCCAGTACCTTAAATGGTGTTCACCGCTCTGAAGAAGCATCTCTATACAGGCAGTTATTTTATTTTTAGACTGTGTTAGAATGTCTGGACTTAGCTTCAAACTCTATGGATTCGGCCTTGGTAGGGAATTGTACCACCACTTGGTTTGGACTACAAATTAAACATTGGCCCTCGCGGAGCTTGAGTTCTTCA
>ENSMUSG00000034160.269|Ogt
CAGAAATGAAATCCCAGGTAAGTATATAAGTATTCAAATGTTTGGTTAGTAAATTACAGTTCTCTCCAGTACCTTAAATGGTGTTCACCGCTCTGAAGAAGCATCTCTATACAGGCAGTTATTTTATTTTTAGACTGTGTTAGAATGTCTGGACTTAGCTTCAAACTCTATGGATTCGGCCTTGGTAGGGAATTGTACCACCACTTGGTTTGGACTACAAATTAAACATTGGCCCTCGCGGAGCTTGAGTTCTTCATGGT
>ENSMUSG00000034160.270|Ogt
AATGAAATCCCAGGTAAGTATATAAGTATTCAAATGTTTGGTTAGTAAATTACAGTTCTCTCCAGTACCTTAAATGGTGTTCACCGCTCTGAAGAAGCATCTCTATACAGGCAGTTATTTTATTTTTAGACTGTGTTAGAATGTCTGGACTTAGCTTCAAACTCTATGGATTCGGCCTTGGTAGGGAATTGTACCACCACTTGGTTTGGACTACAAATTAAACATTGGCCCTCGCGGAGCTTGAGTTCTTCATGGTAGAA
>ENSMUSG00000034160.271|Ogt
AAATCCCAGGTAAGTATATAAGTATTCAAATGTTTGGTTAGTAAATTACAGTTCTCTCCAGTACCTTAAATGGTGTTCACCGCTCTGAAGAAGCATCTCTATACAGGCAGTTATTTTATTTTTAGACTGTGTTAGAATGTCTGGACTTAGCTTCAAACTCTATGGATTCGGCCTTGGTAGGGAATTGTACCACCACTTGGTTTGGACTACAAATTAAACATTGGCCCTCGCGGAGCTTGAGTTCTTCATGGTAGAAAACA
>ENSMUSG00000034160.272|Ogt
CCCAGGTAAGTATATAAGTATTCAAATGTTTGGTTAGTAAATTACAGTTCTCTCCAGTACCTTAAATGGTGTTCACCGCTCTGAAGAAGCATCTCTATACAGGCAGTTATTTTATTTTTAGACTGTGTTAGAATGTCTGGACTTAGCTTCAAACTCTATGGATTCGGCCTTGGTAGGGAATTGTACCACCACTTGGTTTGGACTACAAATTAAACATTGGCCCTCGCGGAGCTTGAGTTCTTCATGGTAGAAAACAGTTG
>ENSMUSG00000034160.273|Ogt
GGTAAGTATATAAGTATTCAAATGTTTGGTTAGTAAATTACAGTTCTCTCCAGTACCTTAAATGGTGTTCACCGCTCTGAAGAAGCATCTCTATACAGGCAGTTATTTTATTTTTAGACTGTGTTAGAATGTCTGGACTTAGCTTCAAACTCTATGGATTCGGCCTTGGTAGGGAATTGTACCACCACTTGGTTTGGACTACAAATTAAACATTGGCCCTCGCGGAGCTTGAGTTCTTCATGGTAGAAAACAGTTGCATT
>ENSMUSG00000034160.274|Ogt
AGTATATAAGTATTCAAATGTTTGGTTAGTAAATTACAGTTCTCTCCAGTACCTTAAATGGTGTTCACCGCTCTGAAGAAGCATCTCTATACAGGCAGTTATTTTATTTTTAGACTGTGTTAGAATGTCTGGACTTAGCTTCAAACTCTATGGATTCGGCCTTGGTAGGGAATTGTACCACCACTTGGTTTGGACTACAAATTAAACATTGGCCCTCGCGGAGCTTGAGTTCTTCATGGTAGAAAACAGTTGCATTTCCG
>ENSMUSG00000034160.275|Ogt
TATAAGTATTCAAATGTTTGGTTAGTAAATTACAGTTCTCTCCAGTACCTTAAATGGTGTTCACCGCTCTGAAGAAGCATCTCTATACAGGCAGTTATTTTATTTTTAGACTGTGTTAGAATGTCTGGACTTAGCTTCAAACTCTATGGATTCGGCCTTGGTAGGGAATTGTACCACCACTTGGTTTGGACTACAAATTAAACATTGGCCCTCGCGGAGCTTGAGTTCTTCATGGTAGAAAACAGTTGCATTTCCGTAAA
>ENSMUSG00000034160.276|Ogt
AGTATTCAAATGTTTGGTTAGTAAATTACAGTTCTCTCCAGTACCTTAAATGGTGTTCACCGCTCTGAAGAAGCATCTCTATACAGGCAGTTATTTTATTTTTAGACTGTGTTAGAATGTCTGGACTTAGCTTCAAACTCTATGGATTCGGCCTTGGTAGGGAATTGTACCACCACTTGGTTTGGACTACAAATTAAACATTGGCCCTCGCGGAGCTTGAGTTCTTCATGGTAGAAAACAGTTGCATTTCCGTAAAGGGT
>ENSMUSG00000034160.277|Ogt
TTCAAATGTTTGGTTAGTAAATTACAGTTCTCTCCAGTACCTTAAATGGTGTTCACCGCTCTGAAGAAGCATCTCTATACAGGCAGTTATTTTATTTTTAGACTGTGTTAGAATGTCTGGACTTAGCTTCAAACTCTATGGATTCGGCCTTGGTAGGGAATTGTACCACCACTTGGTTTGGACTACAAATTAAACATTGGCCCTCGCGGAGCTTGAGTTCTTCATGGTAGAAAACAGTTGCATTTCCGTAAAGGGTGGAG
>ENSMUSG00000034160.278|Ogt
AATGTTTGGTTAGTAAATTACAGTTCTCTCCAGTACCTTAAATGGTGTTCACCGCTCTGAAGAAGCATCTCTATACAGGCAGTTATTTTATTTTTAGACTGTGTTAGAATGTCTGGACTTAGCTTCAAACTCTATGGATTCGGCCTTGGTAGGGAATTGTACCACCACTTGGTTTGGACTACAAATTAAACATTGGCCCTCGCGGAGCTTGAGTTCTTCATGGTAGAAAACAGTTGCATTTCCGTAAAGGGTGGAGGGCT
>ENSMUSG00000034160.279|Ogt
TTTGGTTAGTAAATTACAGTTCTCTCCAGTACCTTAAATGGTGTTCACCGCTCTGAAGAAGCATCTCTATACAGGCAGTTATTTTATTTTTAGACTGTGTTAGAATGTCTGGACTTAGCTTCAAACTCTATGGATTCGGCCTTGGTAGGGAATTGTACCACCACTTGGTTTGGACTACAAATTAAACATTGGCCCTCGCGGAGCTTGAGTTCTTCATGGTAGAAAACAGTTGCATTTCCGTAAAGGGTGGAGGGCTTGAG
>ENSMUSG00000034160.280|Ogt
GTTAGTAAATTACAGTTCTCTCCAGTACCTTAAATGGTGTTCACCGCTCTGAAGAAGCATCTCTATACAGGCAGTTATTTTATTTTTAGACTGTGTTAGAATGTCTGGACTTAGCTTCAAACTCTATGGATTCGGCCTTGGTAGGGAATTGTACCACCACTTGGTTTGGACTACAAATTAAACATTGGCCCTCGCGGAGCTTGAGTTCTTCATGGTAGAAAACAGTTGCATTTCCGTAAAGGGTGGAGGGCTTGAGGCTT
>ENSMUSG00000034160.281|Ogt
GTAAATTACAGTTCTCTCCAGTACCTTAAATGGTGTTCACCGCTCTGAAGAAGCATCTCTATACAGGCAGTTATTTTATTTTTAGACTGTGTTAGAATGTCTGGACTTAGCTTCAAACTCTATGGATTCGGCCTTGGTAGGGAATTGTACCACCACTTGGTTTGGACTACAAATTAAACATTGGCCCTCGCGGAGCTTGAGTTCTTCATGGTAGAAAACAGTTGCATTTCCGTAAAGGGTGGAGGGCTTGAGGCTTAAAT
>ENSMUSG00000034160.282|Ogt
ATTACAGTTCTCTCCAGTACCTTAAATGGTGTTCACCGCTCTGAAGAAGCATCTCTATACAGGCAGTTATTTTATTTTTAGACTGTGTTAGAATGTCTGGACTTAGCTTCAAACTCTATGGATTCGGCCTTGGTAGGGAATTGTACCACCACTTGGTTTGGACTACAAATTAAACATTGGCCCTCGCGGAGCTTGAGTTCTTCATGGTAGAAAACAGTTGCATTTCCGTAAAGGGTGGAGGGCTTGAGGCTTAAATATAT
>ENSMUSG00000034160.283|Ogt
CAGTTCTCTCCAGTACCTTAAATGGTGTTCACCGCTCTGAAGAAGCATCTCTATACAGGCAGTTATTTTATTTTTAGACTGTGTTAGAATGTCTGGACTTAGCTTCAAACTCTATGGATTCGGCCTTGGTAGGGAATTGTACCACCACTTGGTTTGGACTACAAATTAAACATTGGCCCTCGCGGAGCTTGAGTTCTTCATGGTAGAAAACAGTTGCATTTCCGTAAAGGGTGGAGGGCTTGAGGCTTAAATATATGAGT
>ENSMUSG00000034160.284|Ogt
TCTCTCCAGTACCTTAAATGGTGTTCACCGCTCTGAAGAAGCATCTCTATACAGGCAGTTATTTTATTTTTAGACTGTGTTAGAATGTCTGGACTTAGCTTCAAACTCTATGGATTCGGCCTTGGTAGGGAATTGTACCACCACTTGGTTTGGACTACAAATTAAACATTGGCCCTCGCGGAGCTTGAGTTCTTCATGGTAGAAAACAGTTGCATTTCCGTAAAGGGTGGAGGGCTTGAGGCTTAAATATATGAGTATGT
>ENSMUSG00000034160.285|Ogt
TCCAGTACCTTAAATGGTGTTCACCGCTCTGAAGAAGCATCTCTATACAGGCAGTTATTTTATTTTTAGACTGTGTTAGAATGTCTGGACTTAGCTTCAAACTCTATGGATTCGGCCTTGGTAGGGAATTGTACCACCACTTGGTTTGGACTACAAATTAAACATTGGCCCTCGCGGAGCTTGAGTTCTTCATGGTAGAAAACAGTTGCATTTCCGTAAAGGGTGGAGGGCTTGAGGCTTAAATATATGAGTATGTTTAT
>ENSMUSG00000034160.286|Ogt
GTACCTTAAATGGTGTTCACCGCTCTGAAGAAGCATCTCTATACAGGCAGTTATTTTATTTTTAGACTGTGTTAGAATGTCTGGACTTAGCTTCAAACTCTATGGATTCGGCCTTGGTAGGGAATTGTACCACCACTTGGTTTGGACTACAAATTAAACATTGGCCCTCGCGGAGCTTGAGTTCTTCATGGTAGAAAACAGTTGCATTTCCGTAAAGGGTGGAGGGCTTGAGGCTTAAATATATGAGTATGTTTATACTG
>ENSMUSG00000034160.287|Ogt
CTTAAATGGTGTTCACCGCTCTGAAGAAGCATCTCTATACAGGCAGTTATTTTATTTTTAGACTGTGTTAGAATGTCTGGACTTAGCTTCAAACTCTATGGATTCGGCCTTGGTAGGGAATTGTACCACCACTTGGTTTGGACTACAAATTAAACATTGGCCCTCGCGGAGCTTGAGTTCTTCATGGTAGAAAACAGTTGCATTTCCGTAAAGGGTGGAGGGCTTGAGGCTTAAATATATGAGTATGTTTATACTGCTCT
>ENSMUSG00000034160.288|Ogt
AATGGTGTTCACCGCTCTGAAGAAGCATCTCTATACAGGCAGTTATTTTATTTTTAGACTGTGTTAGAATGTCTGGACTTAGCTTCAAACTCTATGGATTCGGCCTTGGTAGGGAATTGTACCACCACTTGGTTTGGACTACAAATTAAACATTGGCCCTCGCGGAGCTTGAGTTCTTCATGGTAGAAAACAGTTGCATTTCCGTAAAGGGTGGAGGGCTTGAGGCTTAAATATATGAGTATGTTTATACTGCTCTACTG
>ENSMUSG00000034160.289|Ogt
GTGTTCACCGCTCTGAAGAAGCATCTCTATACAGGCAGTTATTTTATTTTTAGACTGTGTTAGAATGTCTGGACTTAGCTTCAAACTCTATGGATTCGGCCTTGGTAGGGAATTGTACCACCACTTGGTTTGGACTACAAATTAAACATTGGCCCTCGCGGAGCTTGAGTTCTTCATGGTAGAAAACAGTTGCATTTCCGTAAAGGGTGGAGGGCTTGAGGCTTAAATATATGAGTATGTTTATACTGCTCTACTGCACT
>ENSMUSG00000034160.290|Ogt
TCACCGCTCTGAAGAAGCATCTCTATACAGGCAGTTATTTTATTTTTAGACTGTGTTAGAATGTCTGGACTTAGCTTCAAACTCTATGGATTCGGCCTTGGTAGGGAATTGTACCACCACTTGGTTTGGACTACAAATTAAACATTGGCCCTCGCGGAGCTTGAGTTCTTCATGGTAGAAAACAGTTGCATTTCCGTAAAGGGTGGAGGGCTTGAGGCTTAAATATATGAGTATGTTTATACTGCTCTACTGCACTTAGA
>ENSMUSG00000034160.291|Ogt
CGCTCTGAAGAAGCATCTCTATACAGGCAGTTATTTTATTTTTAGACTGTGTTAGAATGTCTGGACTTAGCTTCAAACTCTATGGATTCGGCCTTGGTAGGGAATTGTACCACCACTTGGTTTGGACTACAAATTAAACATTGGCCCTCGCGGAGCTTGAGTTCTTCATGGTAGAAAACAGTTGCATTTCCGTAAAGGGTGGAGGGCTTGAGGCTTAAATATATGAGTATGTTTATACTGCTCTACTGCACTTAGACTCT
>ENSMUSG00000034160.292|Ogt
CTGAAGAAGCATCTCTATACAGGCAGTTATTTTATTTTTAGACTGTGTTAGAATGTCTGGACTTAGCTTCAAACTCTATGGATTCGGCCTTGGTAGGGAATTGTACCACCACTTGGTTTGGACTACAAATTAAACATTGGCCCTCGCGGAGCTTGAGTTCTTCATGGTAGAAAACAGTTGCATTTCCGTAAAGGGTGGAGGGCTTGAGGCTTAAATATATGAGTATGTTTATACTGCTCTACTGCACTTAGACTCTCCAC
>ENSMUSG00000034160.293|Ogt
AGAAGCATCTCTATACAGGCAGTTATTTTATTTTTAGACTGTGTTAGAATGTCTGGACTTAGCTTCAAACTCTATGGATTCGGCCTTGGTAGGGAATTGTACCACCACTTGGTTTGGACTACAAATTAAACATTGGCCCTCGCGGAGCTTGAGTTCTTCATGGTAGAAAACAGTTGCATTTCCGTAAAGGGTGGAGGGCTTGAGGCTTAAATATATGAGTATGTTTATACTGCTCTACTGCACTTAGACTCTCCACTCAC
>ENSMUSG00000034160.294|Ogt
GCATCTCTATACAGGCAGTTATTTTATTTTTAGACTGTGTTAGAATGTCTGGACTTAGCTTCAAACTCTATGGATTCGGCCTTGGTAGGGAATTGTACCACCACTTGGTTTGGACTACAAATTAAACATTGGCCCTCGCGGAGCTTGAGTTCTTCATGGTAGAAAACAGTTGCATTTCCGTAAAGGGTGGAGGGCTTGAGGCTTAAATATATGAGTATGTTTATACTGCTCTACTGCACTTAGACTCTCCACTCACAGAT
>ENSMUSG00000034160.295|Ogt
CTCTATACAGGCAGTTATTTTATTTTTAGACTGTGTTAGAATGTCTGGACTTAGCTTCAAACTCTATGGATTCGGCCTTGGTAGGGAATTGTACCACCACTTGGTTTGGACTACAAATTAAACATTGGCCCTCGCGGAGCTTGAGTTCTTCATGGTAGAAAACAGTTGCATTTCCGTAAAGGGTGGAGGGCTTGAGGCTTAAATATATGAGTATGTTTATACTGCTCTACTGCACTTAGACTCTCCACTCACAGATAAGT
>ENSMUSG00000034160.296|Ogt
ATACAGGCAGTTATTTTATTTTTAGACTGTGTTAGAATGTCTGGACTTAGCTTCAAACTCTATGGATTCGGCCTTGGTAGGGAATTGTACCACCACTTGGTTTGGACTACAAATTAAACATTGGCCCTCGCGGAGCTTGAGTTCTTCATGGTAGAAAACAGTTGCATTTCCGTAAAGGGTGGAGGGCTTGAGGCTTAAATATATGAGTATGTTTATACTGCTCTACTGCACTTAGACTCTCCACTCACAGATAAGTCTTG
>ENSMUSG00000034160.297|Ogt
AGGCAGTTATTTTATTTTTAGACTGTGTTAGAATGTCTGGACTTAGCTTCAAACTCTATGGATTCGGCCTTGGTAGGGAATTGTACCACCACTTGGTTTGGACTACAAATTAAACATTGGCCCTCGCGGAGCTTGAGTTCTTCATGGTAGAAAACAGTTGCATTTCCGTAAAGGGTGGAGGGCTTGAGGCTTAAATATATGAGTATGTTTATACTGCTCTACTGCACTTAGACTCTCCACTCACAGATAAGTCTTGTCTG
>ENSMUSG00000034160.298|Ogt
AGTTATTTTATTTTTAGACTGTGTTAGAATGTCTGGACTTAGCTTCAAACTCTATGGATTCGGCCTTGGTAGGGAATTGTACCACCACTTGGTTTGGACTACAAATTAAACATTGGCCCTCGCGGAGCTTGAGTTCTTCATGGTAGAAAACAGTTGCATTTCCGTAAAGGGTGGAGGGCTTGAGGCTTAAATATATGAGTATGTTTATACTGCTCTACTGCACTTAGACTCTCCACTCACAGATAAGTCTTGTCTGTTAG
>ENSMUSG00000034160.299|Ogt
ATTTTATTTTTAGACTGTGTTAGAATGTCTGGACTTAGCTTCAAACTCTATGGATTCGGCCTTGGTAGGGAATTGTACCACCACTTGGTTTGGACTACAAATTAAACATTGGCCCTCGCGGAGCTTGAGTTCTTCATGGTAGAAAACAGTTGCATTTCCGTAAAGGGTGGAGGGCTTGAGGCTTAAATATATGAGTATGTTTATACTGCTCTACTGCACTTAGACTCTCCACTCACAGATAAGTCTTGTCTGTTAGTAGT
>ENSMUSG00000034160.300|Ogt
TATTTTTAGACTGTGTTAGAATGTCTGGACTTAGCTTCAAACTCTATGGATTCGGCCTTGGTAGGGAATTGTACCACCACTTGGTTTGGACTACAAATTAAACATTGGCCCTCGCGGAGCTTGAGTTCTTCATGGTAGAAAACAGTTGCATTTCCGTAAAGGGTGGAGGGCTTGAGGCTTAAATATATGAGTATGTTTATACTGCTCTACTGCACTTAGACTCTCCACTCACAGATAAGTCTTGTCTGTTAGTAGTGCTG
>ENSMUSG00000034160.301|Ogt
TTTAGACTGTGTTAGAATGTCTGGACTTAGCTTCAAACTCTATGGATTCGGCCTTGGTAGGGAATTGTACCACCACTTGGTTTGGACTACAAATTAAACATTGGCCCTCGCGGAGCTTGAGTTCTTCATGGTAGAAAACAGTTGCATTTCCGTAAAGGGTGGAGGGCTTGAGGCTTAAATATATGAGTATGTTTATACTGCTCTACTGCACTTAGACTCTCCACTCACAGATAAGTCTTGTCTGTTAGTAGTGCTGTAGA
>ENSMUSG00000034160.302|Ogt
GACTGTGTTAGAATGTCTGGACTTAGCTTCAAACTCTATGGATTCGGCCTTGGTAGGGAATTGTACCACCACTTGGTTTGGACTACAAATTAAACATTGGCCCTCGCGGAGCTTGAGTTCTTCATGGTAGAAAACAGTTGCATTTCCGTAAAGGGTGGAGGGCTTGAGGCTTAAATATATGAGTATGTTTATACTGCTCTACTGCACTTAGACTCTCCACTCACAGATAAGTCTTGTCTGTTAGTAGTGCTGTAGATTAA
>ENSMUSG00000034160.303|Ogt
GTGTTAGAATGTCTGGACTTAGCTTCAAACTCTATGGATTCGGCCTTGGTAGGGAATTGTACCACCACTTGGTTTGGACTACAAATTAAACATTGGCCCTCGCGGAGCTTGAGTTCTTCATGGTAGAAAACAGTTGCATTTCCGTAAAGGGTGGAGGGCTTGAGGCTTAAATATATGAGTATGTTTATACTGCTCTACTGCACTTAGACTCTCCACTCACAGATAAGTCTTGTCTGTTAGTAGTGCTGTAGATTAAGTCT
>ENSMUSG00000034160.304|Ogt
TAGAATGTCTGGACTTAGCTTCAAACTCTATGGATTCGGCCTTGGTAGGGAATTGTACCACCACTTGGTTTGGACTACAAATTAAACATTGGCCCTCGCGGAGCTTGAGTTCTTCATGGTAGAAAACAGTTGCATTTCCGTAAAGGGTGGAGGGCTTGAGGCTTAAATATATGAGTATGTTTATACTGCTCTACTGCACTTAGACTCTCCACTCACAGATAAGTCTTGTCTGTTAGTAGTGCTGTAGATTAAGTCTTTCC
>ENSMUSG00000034160.305|Ogt
ATGTCTGGACTTAGCTTCAAACTCTATGGATTCGGCCTTGGTAGGGAATTGTACCACCACTTGGTTTGGACTACAAATTAAACATTGGCCCTCGCGGAGCTTGAGTTCTTCATGGTAGAAAACAGTTGCATTTCCGTAAAGGGTGGAGGGCTTGAGGCTTAAATATATGAGTATGTTTATACTGCTCTACTGCACTTAGACTCTCCACTCACAGATAAGTCTTGTCTGTTAGTAGTGCTGTAGATTAAGTCTTTCCAAAG
>ENSMUSG00000034160.306|Ogt
CTGGACTTAGCTTCAAACTCTATGGATTCGGCCTTGGTAGGGAATTGTACCACCACTTGGTTTGGACTACAAATTAAACATTGGCCCTCGCGGAGCTTGAGTTCTTCATGGTAGAAAACAGTTGCATTTCCGTAAAGGGTGGAGGGCTTGAGGCTTAAATATATGAGTATGTTTATACTGCTCTACTGCACTTAGACTCTCCACTCACAGATAAGTCTTGTCTGTTAGTAGTGCTGTAGATTAAGTCTTTCCAAAGCACC
>ENSMUSG00000034160.307|Ogt
ACTTAGCTTCAAACTCTATGGATTCGGCCTTGGTAGGGAATTGTACCACCACTTGGTTTGGACTACAAATTAAACATTGGCCCTCGCGGAGCTTGAGTTCTTCATGGTAGAAAACAGTTGCATTTCCGTAAAGGGTGGAGGGCTTGAGGCTTAAATATATGAGTATGTTTATACTGCTCTACTGCACTTAGACTCTCCACTCACAGATAAGTCTTGTCTGTTAGTAGTGCTGTAGATTAAGTCTTTCCAAAGCACCTAGG
>ENSMUSG00000034160.308|Ogt
AGCTTCAAACTCTATGGATTCGGCCTTGGTAGGGAATTGTACCACCACTTGGTTTGGACTACAAATTAAACATTGGCCCTCGCGGAGCTTGAGTTCTTCATGGTAGAAAACAGTTGCATTTCCGTAAAGGGTGGAGGGCTTGAGGCTTAAATATATGAGTATGTTTATACTGCTCTACTGCACTTAGACTCTCCACTCACAGATAAGTCTTGTCTGTTAGTAGTGCTGTAGATTAAGTCTTTCCAAAGCACCTAGGCAGT
>ENSMUSG00000034160.309|Ogt
TCAAACTCTATGGATTCGGCCTTGGTAGGGAATTGTACCACCACTTGGTTTGGACTACAAATTAAACATTGGCCCTCGCGGAGCTTGAGTTCTTCATGGTAGAAAACAGTTGCATTTCCGTAAAGGGTGGAGGGCTTGAGGCTTAAATATATGAGTATGTTTATACTGCTCTACTGCACTTAGACTCTCCACTCACAGATAAGTCTTGTCTGTTAGTAGTGCTGTAGATTAAGTCTTTCCAAAGCACCTAGGCAGTGCAC
>ENSMUSG00000034160.310|Ogt
ACTCTATGGATTCGGCCTTGGTAGGGAATTGTACCACCACTTGGTTTGGACTACAAATTAAACATTGGCCCTCGCGGAGCTTGAGTTCTTCATGGTAGAAAACAGTTGCATTTCCGTAAAGGGTGGAGGGCTTGAGGCTTAAATATATGAGTATGTTTATACTGCTCTACTGCACTTAGACTCTCCACTCACAGATAAGTCTTGTCTGTTAGTAGTGCTGTAGATTAAGTCTTTCCAAAGCACCTAGGCAGTGCACCTAT
>ENSMUSG00000034160.311|Ogt
TATGGATTCGGCCTTGGTAGGGAATTGTACCACCACTTGGTTTGGACTACAAATTAAACATTGGCCCTCGCGGAGCTTGAGTTCTTCATGGTAGAAAACAGTTGCATTTCCGTAAAGGGTGGAGGGCTTGAGGCTTAAATATATGAGTATGTTTATACTGCTCTACTGCACTTAGACTCTCCACTCACAGATAAGTCTTGTCTGTTAGTAGTGCTGTAGATTAAGTCTTTCCAAAGCACCTAGGCAGTGCACCTATTCTG
>ENSMUSG00000034160.312|Ogt
GATTCGGCCTTGGTAGGGAATTGTACCACCACTTGGTTTGGACTACAAATTAAACATTGGCCCTCGCGGAGCTTGAGTTCTTCATGGTAGAAAACAGTTGCATTTCCGTAAAGGGTGGAGGGCTTGAGGCTTAAATATATGAGTATGTTTATACTGCTCTACTGCACTTAGACTCTCCACTCACAGATAAGTCTTGTCTGTTAGTAGTGCTGTAGATTAAGTCTTTCCAAAGCACCTAGGCAGTGCACCTATTCTGTAGT
>ENSMUSG00000034160.313|Ogt
CGGCCTTGGTAGGGAATTGTACCACCACTTGGTTTGGACTACAAATTAAACATTGGCCCTCGCGGAGCTTGAGTTCTTCATGGTAGAAAACAGTTGCATTTCCGTAAAGGGTGGAGGGCTTGAGGCTTAAATATATGAGTATGTTTATACTGCTCTACTGCACTTAGACTCTCCACTCACAGATAAGTCTTGTCTGTTAGTAGTGCTGTAGATTAAGTCTTTCCAAAGCACCTAGGCAGTGCACCTATTCTGTAGTTGCA
>ENSMUSG00000034160.314|Ogt
CTTGGTAGGGAATTGTACCACCACTTGGTTTGGACTACAAATTAAACATTGGCCCTCGCGGAGCTTGAGTTCTTCATGGTAGAAAACAGTTGCATTTCCGTAAAGGGTGGAGGGCTTGAGGCTTAAATATATGAGTATGTTTATACTGCTCTACTGCACTTAGACTCTCCACTCACAGATAAGTCTTGTCTGTTAGTAGTGCTGTAGATTAAGTCTTTCCAAAGCACCTAGGCAGTGCACCTATTCTGTAGTTGCAGCTA
>ENSMUSG00000034160.315|Ogt
GTAGGGAATTGTACCACCACTTGGTTTGGACTACAAATTAAACATTGGCCCTCGCGGAGCTTGAGTTCTTCATGGTAGAAAACAGTTGCATTTCCGTAAAGGGTGGAGGGCTTGAGGCTTAAATATATGAGTATGTTTATACTGCTCTACTGCACTTAGACTCTCCACTCACAGATAAGTCTTGTCTGTTAGTAGTGCTGTAGATTAAGTCTTTCCAAAGCACCTAGGCAGTGCACCTATTCTGTAGTTGCAGCTATTGC
>ENSMUSG00000034160.316|Ogt
GGAATTGTACCACCACTTGGTTTGGACTACAAATTAAACATTGGCCCTCGCGGAGCTTGAGTTCTTCATGGTAGAAAACAGTTGCATTTCCGTAAAGGGTGGAGGGCTTGAGGCTTAAATATATGAGTATGTTTATACTGCTCTACTGCACTTAGACTCTCCACTCACAGATAAGTCTTGTCTGTTAGTAGTGCTGTAGATTAAGTCTTTCCAAAGCACCTAGGCAGTGCACCTATTCTGTAGTTGCAGCTATTGCCTGA
>ENSMUSG00000034160.317|Ogt
TTGTACCACCACTTGGTTTGGACTACAAATTAAACATTGGCCCTCGCGGAGCTTGAGTTCTTCATGGTAGAAAACAGTTGCATTTCCGTAAAGGGTGGAGGGCTTGAGGCTTAAATATATGAGTATGTTTATACTGCTCTACTGCACTTAGACTCTCCACTCACAGATAAGTCTTGTCTGTTAGTAGTGCTGTAGATTAAGTCTTTCCAAAGCACCTAGGCAGTGCACCTATTCTGTAGTTGCAGCTATTGCCTGAATGT
>ENSMUSG00000034160.318|Ogt
ACCACCACTTGGTTTGGACTACAAATTAAACATTGGCCCTCGCGGAGCTTGAGTTCTTCATGGTAGAAAACAGTTGCATTTCCGTAAAGGGTGGAGGGCTTGAGGCTTAAATATATGAGTATGTTTATACTGCTCTACTGCACTTAGACTCTCCACTCACAGATAAGTCTTGTCTGTTAGTAGTGCTGTAGATTAAGTCTTTCCAAAGCACCTAGGCAGTGCACCTATTCTGTAGTTGCAGCTATTGCCTGAATGTACCT
>ENSMUSG00000034160.319|Ogt
CCACTTGGTTTGGACTACAAATTAAACATTGGCCCTCGCGGAGCTTGAGTTCTTCATGGTAGAAAACAGTTGCATTTCCGTAAAGGGTGGAGGGCTTGAGGCTTAAATATATGAGTATGTTTATACTGCTCTACTGCACTTAGACTCTCCACTCACAGATAAGTCTTGTCTGTTAGTAGTGCTGTAGATTAAGTCTTTCCAAAGCACCTAGGCAGTGCACCTATTCTGTAGTTGCAGCTATTGCCTGAATGTACCTTAGC
>ENSMUSG00000034160.320|Ogt
TTGGTTTGGACTACAAATTAAACATTGGCCCTCGCGGAGCTTGAGTTCTTCATGGTAGAAAACAGTTGCATTTCCGTAAAGGGTGGAGGGCTTGAGGCTTAAATATATGAGTATGTTTATACTGCTCTACTGCACTTAGACTCTCCACTCACAGATAAGTCTTGTCTGTTAGTAGTGCTGTAGATTAAGTCTTTCCAAAGCACCTAGGCAGTGCACCTATTCTGTAGTTGCAGCTATTGCCTGAATGTACCTTAGCTGAC
>ENSMUSG00000034160.321|Ogt
TTTGGACTACAAATTAAACATTGGCCCTCGCGGAGCTTGAGTTCTTCATGGTAGAAAACAGTTGCATTTCCGTAAAGGGTGGAGGGCTTGAGGCTTAAATATATGAGTATGTTTATACTGCTCTACTGCACTTAGACTCTCCACTCACAGATAAGTCTTGTCTGTTAGTAGTGCTGTAGATTAAGTCTTTCCAAAGCACCTAGGCAGTGCACCTATTCTGTAGTTGCAGCTATTGCCTGAATGTACCTTAGCTGACAAAT
>ENSMUSG00000034160.322|Ogt
GACTACAAATTAAACATTGGCCCTCGCGGAGCTTGAGTTCTTCATGGTAGAAAACAGTTGCATTTCCGTAAAGGGTGGAGGGCTTGAGGCTTAAATATATGAGTATGTTTATACTGCTCTACTGCACTTAGACTCTCCACTCACAGATAAGTCTTGTCTGTTAGTAGTGCTGTAGATTAAGTCTTTCCAAAGCACCTAGGCAGTGCACCTATTCTGTAGTTGCAGCTATTGCCTGAATGTACCTTAGCTGACAAATTATT
>ENSMUSG00000034160.323|Ogt
ACAAATTAAACATTGGCCCTCGCGGAGCTTGAGTTCTTCATGGTAGAAAACAGTTGCATTTCCGTAAAGGGTGGAGGGCTTGAGGCTTAAATATATGAGTATGTTTATACTGCTCTACTGCACTTAGACTCTCCACTCACAGATAAGTCTTGTCTGTTAGTAGTGCTGTAGATTAAGTCTTTCCAAAGCACCTAGGCAGTGCACCTATTCTGTAGTTGCAGCTATTGCCTGAATGTACCTTAGCTGACAAATTATTGATA
>ENSMUSG00000034160.324|Ogt
ATTAAACATTGGCCCTCGCGGAGCTTGAGTTCTTCATGGTAGAAAACAGTTGCATTTCCGTAAAGGGTGGAGGGCTTGAGGCTTAAATATATGAGTATGTTTATACTGCTCTACTGCACTTAGACTCTCCACTCACAGATAAGTCTTGTCTGTTAGTAGTGCTGTAGATTAAGTCTTTCCAAAGCACCTAGGCAGTGCACCTATTCTGTAGTTGCAGCTATTGCCTGAATGTACCTTAGCTGACAAATTATTGATAATTA
>ENSMUSG00000034160.325|Ogt
AACATTGGCCCTCGCGGAGCTTGAGTTCTTCATGGTAGAAAACAGTTGCATTTCCGTAAAGGGTGGAGGGCTTGAGGCTTAAATATATGAGTATGTTTATACTGCTCTACTGCACTTAGACTCTCCACTCACAGATAAGTCTTGTCTGTTAGTAGTGCTGTAGATTAAGTCTTTCCAAAGCACCTAGGCAGTGCACCTATTCTGTAGTTGCAGCTATTGCCTGAATGTACCTTAGCTGACAAATTATTGATAATTAAGAA
>ENSMUSG00000034160.326|Ogt
TTGGCCCTCGCGGAGCTTGAGTTCTTCATGGTAGAAAACAGTTGCATTTCCGTAAAGGGTGGAGGGCTTGAGGCTTAAATATATGAGTATGTTTATACTGCTCTACTGCACTTAGACTCTCCACTCACAGATAAGTCTTGTCTGTTAGTAGTGCTGTAGATTAAGTCTTTCCAAAGCACCTAGGCAGTGCACCTATTCTGTAGTTGCAGCTATTGCCTGAATGTACCTTAGCTGACAAATTATTGATAATTAAGAACTTG
>ENSMUSG00000034160.327|Ogt
CCCTCGCGGAGCTTGAGTTCTTCATGGTAGAAAACAGTTGCATTTCCGTAAAGGGTGGAGGGCTTGAGGCTTAAATATATGAGTATGTTTATACTGCTCTACTGCACTTAGACTCTCCACTCACAGATAAGTCTTGTCTGTTAGTAGTGCTGTAGATTAAGTCTTTCCAAAGCACCTAGGCAGTGCACCTATTCTGTAGTTGCAGCTATTGCCTGAATGTACCTTAGCTGACAAATTATTGATAATTAAGAACTTGAATT
>ENSMUSG00000034160.328|Ogt
CGCGGAGCTTGAGTTCTTCATGGTAGAAAACAGTTGCATTTCCGTAAAGGGTGGAGGGCTTGAGGCTTAAATATATGAGTATGTTTATACTGCTCTACTGCACTTAGACTCTCCACTCACAGATAAGTCTTGTCTGTTAGTAGTGCTGTAGATTAAGTCTTTCCAAAGCACCTAGGCAGTGCACCTATTCTGTAGTTGCAGCTATTGCCTGAATGTACCTTAGCTGACAAATTATTGATAATTAAGAACTTGAATTTGTG
>ENSMUSG00000034160.329|Ogt
GAGCTTGAGTTCTTCATGGTAGAAAACAGTTGCATTTCCGTAAAGGGTGGAGGGCTTGAGGCTTAAATATATGAGTATGTTTATACTGCTCTACTGCACTTAGACTCTCCACTCACAGATAAGTCTTGTCTGTTAGTAGTGCTGTAGATTAAGTCTTTCCAAAGCACCTAGGCAGTGCACCTATTCTGTAGTTGCAGCTATTGCCTGAATGTACCTTAGCTGACAAATTATTGATAATTAAGAACTTGAATTTGTGATTC
>ENSMUSG00000034160.330|Ogt
TTGAGTTCTTCATGGTAGAAAACAGTTGCATTTCCGTAAAGGGTGGAGGGCTTGAGGCTTAAATATATGAGTATGTTTATACTGCTCTACTGCACTTAGACTCTCCACTCACAGATAAGTCTTGTCTGTTAGTAGTGCTGTAGATTAAGTCTTTCCAAAGCACCTAGGCAGTGCACCTATTCTGTAGTTGCAGCTATTGCCTGAATGTACCTTAGCTGACAAATTATTGATAATTAAGAACTTGAATTTGTGATTCTTAC
>ENSMUSG00000034160.331|Ogt
GTTCTTCATGGTAGAAAACAGTTGCATTTCCGTAAAGGGTGGAGGGCTTGAGGCTTAAATATATGAGTATGTTTATACTGCTCTACTGCACTTAGACTCTCCACTCACAGATAAGTCTTGTCTGTTAGTAGTGCTGTAGATTAAGTCTTTCCAAAGCACCTAGGCAGTGCACCTATTCTGTAGTTGCAGCTATTGCCTGAATGTACCTTAGCTGACAAATTATTGATAATTAAGAACTTGAATTTGTGATTCTTACTGCT
>ENSMUSG00000034160.332|Ogt
TTCATGGTAGAAAACAGTTGCATTTCCGTAAAGGGTGGAGGGCTTGAGGCTTAAATATATGAGTATGTTTATACTGCTCTACTGCACTTAGACTCTCCACTCACAGATAAGTCTTGTCTGTTAGTAGTGCTGTAGATTAAGTCTTTCCAAAGCACCTAGGCAGTGCACCTATTCTGTAGTTGCAGCTATTGCCTGAATGTACCTTAGCTGACAAATTATTGATAATTAAGAACTTGAATTTGTGATTCTTACTGCTAATT
>ENSMUSG00000034160.333|Ogt
TGGTAGAAAACAGTTGCATTTCCGTAAAGGGTGGAGGGCTTGAGGCTTAAATATATGAGTATGTTTATACTGCTCTACTGCACTTAGACTCTCCACTCACAGATAAGTCTTGTCTGTTAGTAGTGCTGTAGATTAAGTCTTTCCAAAGCACCTAGGCAGTGCACCTATTCTGTAGTTGCAGCTATTGCCTGAATGTACCTTAGCTGACAAATTATTGATAATTAAGAACTTGAATTTGTGATTCTTACTGCTAATTAAAA
>ENSMUSG00000034160.334|Ogt
AGAAAACAGTTGCATTTCCGTAAAGGGTGGAGGGCTTGAGGCTTAAATATATGAGTATGTTTATACTGCTCTACTGCACTTAGACTCTCCACTCACAGATAAGTCTTGTCTGTTAGTAGTGCTGTAGATTAAGTCTTTCCAAAGCACCTAGGCAGTGCACCTATTCTGTAGTTGCAGCTATTGCCTGAATGTACCTTAGCTGACAAATTATTGATAATTAAGAACTTGAATTTGTGATTCTTACTGCTAATTAAAACCTA
>ENSMUSG00000034160.335|Ogt
AACAGTTGCATTTCCGTAAAGGGTGGAGGGCTTGAGGCTTAAATATATGAGTATGTTTATACTGCTCTACTGCACTTAGACTCTCCACTCACAGATAAGTCTTGTCTGTTAGTAGTGCTGTAGATTAAGTCTTTCCAAAGCACCTAGGCAGTGCACCTATTCTGTAGTTGCAGCTATTGCCTGAATGTACCTTAGCTGACAAATTATTGATAATTAAGAACTTGAATTTGTGATTCTTACTGCTAATTAAAACCTAAGCA
>ENSMUSG00000034160.336|Ogt
GTTGCATTTCCGTAAAGGGTGGAGGGCTTGAGGCTTAAATATATGAGTATGTTTATACTGCTCTACTGCACTTAGACTCTCCACTCACAGATAAGTCTTGTCTGTTAGTAGTGCTGTAGATTAAGTCTTTCCAAAGCACCTAGGCAGTGCACCTATTCTGTAGTTGCAGCTATTGCCTGAATGTACCTTAGCTGACAAATTATTGATAATTAAGAACTTGAATTTGTGATTCTTACTGCTAATTAAAACCTAAGCAAGAA
>ENSMUSG00000034160.337|Ogt
CATTTCCGTAAAGGGTGGAGGGCTTGAGGCTTAAATATATGAGTATGTTTATACTGCTCTACTGCACTTAGACTCTCCACTCACAGATAAGTCTTGTCTGTTAGTAGTGCTGTAGATTAAGTCTTTCCAAAGCACCTAGGCAGTGCACCTATTCTGTAGTTGCAGCTATTGCCTGAATGTACCTTAGCTGACAAATTATTGATAATTAAGAACTTGAATTTGTGATTCTTACTGCTAATTAAAACCTAAGCAAGAAGTCT
>ENSMUSG00000034160.338|Ogt
TCCGTAAAGGGTGGAGGGCTTGAGGCTTAAATATATGAGTATGTTTATACTGCTCTACTGCACTTAGACTCTCCACTCACAGATAAGTCTTGTCTGTTAGTAGTGCTGTAGATTAAGTCTTTCCAAAGCACCTAGGCAGTGCACCTATTCTGTAGTTGCAGCTATTGCCTGAATGTACCTTAGCTGACAAATTATTGATAATTAAGAACTTGAATTTGTGATTCTTACTGCTAATTAAAACCTAAGCAAGAAGTCTCATG
>ENSMUSG00000034160.339|Ogt
TAAAGGGTGGAGGGCTTGAGGCTTAAATATATGAGTATGTTTATACTGCTCTACTGCACTTAGACTCTCCACTCACAGATAAGTCTTGTCTGTTAGTAGTGCTGTAGATTAAGTCTTTCCAAAGCACCTAGGCAGTGCACCTATTCTGTAGTTGCAGCTATTGCCTGAATGTACCTTAGCTGACAAATTATTGATAATTAAGAACTTGAATTTGTGATTCTTACTGCTAATTAAAACCTAAGCAAGAAGTCTCATGTAAT
>ENSMUSG00000034160.340|Ogt
GGGTGGAGGGCTTGAGGCTTAAATATATGAGTATGTTTATACTGCTCTACTGCACTTAGACTCTCCACTCACAGATAAGTCTTGTCTGTTAGTAGTGCTGTAGATTAAGTCTTTCCAAAGCACCTAGGCAGTGCACCTATTCTGTAGTTGCAGCTATTGCCTGAATGTACCTTAGCTGACAAATTATTGATAATTAAGAACTTGAATTTGTGATTCTTACTGCTAATTAAAACCTAAGCAAGAAGTCTCATGTAATTCTG
>ENSMUSG00000034160.341|Ogt
GGAGGGCTTGAGGCTTAAATATATGAGTATGTTTATACTGCTCTACTGCACTTAGACTCTCCACTCACAGATAAGTCTTGTCTGTTAGTAGTGCTGTAGATTAAGTCTTTCCAAAGCACCTAGGCAGTGCACCTATTCTGTAGTTGCAGCTATTGCCTGAATGTACCTTAGCTGACAAATTATTGATAATTAAGAACTTGAATTTGTGATTCTTACTGCTAATTAAAACCTAAGCAAGAAGTCTCATGTAATTCTGATAG
>ENSMUSG00000034160.342|Ogt
GGCTTGAGGCTTAAATATATGAGTATGTTTATACTGCTCTACTGCACTTAGACTCTCCACTCACAGATAAGTCTTGTCTGTTAGTAGTGCTGTAGATTAAGTCTTTCCAAAGCACCTAGGCAGTGCACCTATTCTGTAGTTGCAGCTATTGCCTGAATGTACCTTAGCTGACAAATTATTGATAATTAAGAACTTGAATTTGTGATTCTTACTGCTAATTAAAACCTAAGCAAGAAGTCTCATGTAATTCTGATAGCAGA
>ENSMUSG00000034160.343|Ogt
TGAGGCTTAAATATATGAGTATGTTTATACTGCTCTACTGCACTTAGACTCTCCACTCACAGATAAGTCTTGTCTGTTAGTAGTGCTGTAGATTAAGTCTTTCCAAAGCACCTAGGCAGTGCACCTATTCTGTAGTTGCAGCTATTGCCTGAATGTACCTTAGCTGACAAATTATTGATAATTAAGAACTTGAATTTGTGATTCTTACTGCTAATTAAAACCTAAGCAAGAAGTCTCATGTAATTCTGATAGCAGAATTG
>ENSMUSG00000034160.344|Ogt
GCTTAAATATATGAGTATGTTTATACTGCTCTACTGCACTTAGACTCTCCACTCACAGATAAGTCTTGTCTGTTAGTAGTGCTGTAGATTAAGTCTTTCCAAAGCACCTAGGCAGTGCACCTATTCTGTAGTTGCAGCTATTGCCTGAATGTACCTTAGCTGACAAATTATTGATAATTAAGAACTTGAATTTGTGATTCTTACTGCTAATTAAAACCTAAGCAAGAAGTCTCATGTAATTCTGATAGCAGAATTGCATT
>ENSMUSG00000034160.345|Ogt
AAATATATGAGTATGTTTATACTGCTCTACTGCACTTAGACTCTCCACTCACAGATAAGTCTTGTCTGTTAGTAGTGCTGTAGATTAAGTCTTTCCAAAGCACCTAGGCAGTGCACCTATTCTGTAGTTGCAGCTATTGCCTGAATGTACCTTAGCTGACAAATTATTGATAATTAAGAACTTGAATTTGTGATTCTTACTGCTAATTAAAACCTAAGCAAGAAGTCTCATGTAATTCTGATAGCAGAATTGCATTGTGT
>ENSMUSG00000034160.346|Ogt
ATATGAGTATGTTTATACTGCTCTACTGCACTTAGACTCTCCACTCACAGATAAGTCTTGTCTGTTAGTAGTGCTGTAGATTAAGTCTTTCCAAAGCACCTAGGCAGTGCACCTATTCTGTAGTTGCAGCTATTGCCTGAATGTACCTTAGCTGACAAATTATTGATAATTAAGAACTTGAATTTGTGATTCTTACTGCTAATTAAAACCTAAGCAAGAAGTCTCATGTAATTCTGATAGCAGAATTGCATTGTGTGAAC
>ENSMUSG00000034160.347|Ogt
GAGTATGTTTATACTGCTCTACTGCACTTAGACTCTCCACTCACAGATAAGTCTTGTCTGTTAGTAGTGCTGTAGATTAAGTCTTTCCAAAGCACCTAGGCAGTGCACCTATTCTGTAGTTGCAGCTATTGCCTGAATGTACCTTAGCTGACAAATTATTGATAATTAAGAACTTGAATTTGTGATTCTTACTGCTAATTAAAACCTAAGCAAGAAGTCTCATGTAATTCTGATAGCAGAATTGCATTGTGTGAACTGTG
>ENSMUSG00000034160.348|Ogt
ATGTTTATACTGCTCTACTGCACTTAGACTCTCCACTCACAGATAAGTCTTGTCTGTTAGTAGTGCTGTAGATTAAGTCTTTCCAAAGCACCTAGGCAGTGCACCTATTCTGTAGTTGCAGCTATTGCCTGAATGTACCTTAGCTGACAAATTATTGATAATTAAGAACTTGAATTTGTGATTCTTACTGCTAATTAAAACCTAAGCAAGAAGTCTCATGTAATTCTGATAGCAGAATTGCATTGTGTGAACTGTGTAAC
>ENSMUSG00000034160.349|Ogt
TTATACTGCTCTACTGCACTTAGACTCTCCACTCACAGATAAGTCTTGTCTGTTAGTAGTGCTGTAGATTAAGTCTTTCCAAAGCACCTAGGCAGTGCACCTATTCTGTAGTTGCAGCTATTGCCTGAATGTACCTTAGCTGACAAATTATTGATAATTAAGAACTTGAATTTGTGATTCTTACTGCTAATTAAAACCTAAGCAAGAAGTCTCATGTAATTCTGATAGCAGAATTGCATTGTGTGAACTGTGTAACTTTA
>ENSMUSG00000034160.350|Ogt
ACTGCTCTACTGCACTTAGACTCTCCACTCACAGATAAGTCTTGTCTGTTAGTAGTGCTGTAGATTAAGTCTTTCCAAAGCACCTAGGCAGTGCACCTATTCTGTAGTTGCAGCTATTGCCTGAATGTACCTTAGCTGACAAATTATTGATAATTAAGAACTTGAATTTGTGATTCTTACTGCTAATTAAAACCTAAGCAAGAAGTCTCATGTAATTCTGATAGCAGAATTGCATTGTGTGAACTGTGTAACTTTAGTAA
>ENSMUSG00000034160.351|Ogt
CTCTACTGCACTTAGACTCTCCACTCACAGATAAGTCTTGTCTGTTAGTAGTGCTGTAGATTAAGTCTTTCCAAAGCACCTAGGCAGTGCACCTATTCTGTAGTTGCAGCTATTGCCTGAATGTACCTTAGCTGACAAATTATTGATAATTAAGAACTTGAATTTGTGATTCTTACTGCTAATTAAAACCTAAGCAAGAAGTCTCATGTAATTCTGATAGCAGAATTGCATTGTGTGAACTGTGTAACTTTAGTAATGTA
>ENSMUSG00000034160.352|Ogt
ACTGCACTTAGACTCTCCACTCACAGATAAGTCTTGTCTGTTAGTAGTGCTGTAGATTAAGTCTTTCCAAAGCACCTAGGCAGTGCACCTATTCTGTAGTTGCAGCTATTGCCTGAATGTACCTTAGCTGACAAATTATTGATAATTAAGAACTTGAATTTGTGATTCTTACTGCTAATTAAAACCTAAGCAAGAAGTCTCATGTAATTCTGATAGCAGAATTGCATTGTGTGAACTGTGTAACTTTAGTAATGTAAATC
>ENSMUSG00000034160.353|Ogt
CACTTAGACTCTCCACTCACAGATAAGTCTTGTCTGTTAGTAGTGCTGTAGATTAAGTCTTTCCAAAGCACCTAGGCAGTGCACCTATTCTGTAGTTGCAGCTATTGCCTGAATGTACCTTAGCTGACAAATTATTGATAATTAAGAACTTGAATTTGTGATTCTTACTGCTAATTAAAACCTAAGCAAGAAGTCTCATGTAATTCTGATAGCAGAATTGCATTGTGTGAACTGTGTAACTTTAGTAATGTAAATCAAGG
>ENSMUSG00000034160.354|Ogt
TAGACTCTCCACTCACAGATAAGTCTTGTCTGTTAGTAGTGCTGTAGATTAAGTCTTTCCAAAGCACCTAGGCAGTGCACCTATTCTGTAGTTGCAGCTATTGCCTGAATGTACCTTAGCTGACAAATTATTGATAATTAAGAACTTGAATTTGTGATTCTTACTGCTAATTAAAACCTAAGCAAGAAGTCTCATGTAATTCTGATAGCAGAATTGCATTGTGTGAACTGTGTAACTTTAGTAATGTAAATCAAGGAACA
>ENSMUSG00000034160.355|Ogt
CTCTCCACTCACAGATAAGTCTTGTCTGTTAGTAGTGCTGTAGATTAAGTCTTTCCAAAGCACCTAGGCAGTGCACCTATTCTGTAGTTGCAGCTATTGCCTGAATGTACCTTAGCTGACAAATTATTGATAATTAAGAACTTGAATTTGTGATTCTTACTGCTAATTAAAACCTAAGCAAGAAGTCTCATGTAATTCTGATAGCAGAATTGCATTGTGTGAACTGTGTAACTTTAGTAATGTAAATCAAGGAACATCAG
>ENSMUSG00000034160.356|Ogt
CCACTCACAGATAAGTCTTGTCTGTTAGTAGTGCTGTAGATTAAGTCTTTCCAAAGCACCTAGGCAGTGCACCTATTCTGTAGTTGCAGCTATTGCCTGAATGTACCTTAGCTGACAAATTATTGATAATTAAGAACTTGAATTTGTGATTCTTACTGCTAATTAAAACCTAAGCAAGAAGTCTCATGTAATTCTGATAGCAGAATTGCATTGTGTGAACTGTGTAACTTTAGTAATGTAAATCAAGGAACATCAGTTAA
>ENSMUSG00000034160.357|Ogt
TCACAGATAAGTCTTGTCTGTTAGTAGTGCTGTAGATTAAGTCTTTCCAAAGCACCTAGGCAGTGCACCTATTCTGTAGTTGCAGCTATTGCCTGAATGTACCTTAGCTGACAAATTATTGATAATTAAGAACTTGAATTTGTGATTCTTACTGCTAATTAAAACCTAAGCAAGAAGTCTCATGTAATTCTGATAGCAGAATTGCATTGTGTGAACTGTGTAACTTTAGTAATGTAAATCAAGGAACATCAGTTAAGAGA
>ENSMUSG00000034160.358|Ogt
AGATAAGTCTTGTCTGTTAGTAGTGCTGTAGATTAAGTCTTTCCAAAGCACCTAGGCAGTGCACCTATTCTGTAGTTGCAGCTATTGCCTGAATGTACCTTAGCTGACAAATTATTGATAATTAAGAACTTGAATTTGTGATTCTTACTGCTAATTAAAACCTAAGCAAGAAGTCTCATGTAATTCTGATAGCAGAATTGCATTGTGTGAACTGTGTAACTTTAGTAATGTAAATCAAGGAACATCAGTTAAGAGATTTC
>ENSMUSG00000034160.359|Ogt
AAGTCTTGTCTGTTAGTAGTGCTGTAGATTAAGTCTTTCCAAAGCACCTAGGCAGTGCACCTATTCTGTAGTTGCAGCTATTGCCTGAATGTACCTTAGCTGACAAATTATTGATAATTAAGAACTTGAATTTGTGATTCTTACTGCTAATTAAAACCTAAGCAAGAAGTCTCATGTAATTCTGATAGCAGAATTGCATTGTGTGAACTGTGTAACTTTAGTAATGTAAATCAAGGAACATCAGTTAAGAGATTTCCTAA
>ENSMUSG00000034160.360|Ogt
CTTGTCTGTTAGTAGTGCTGTAGATTAAGTCTTTCCAAAGCACCTAGGCAGTGCACCTATTCTGTAGTTGCAGCTATTGCCTGAATGTACCTTAGCTGACAAATTATTGATAATTAAGAACTTGAATTTGTGATTCTTACTGCTAATTAAAACCTAAGCAAGAAGTCTCATGTAATTCTGATAGCAGAATTGCATTGTGTGAACTGTGTAACTTTAGTAATGTAAATCAAGGAACATCAGTTAAGAGATTTCCTAATTTA
>ENSMUSG00000034160.361|Ogt
TCTGTTAGTAGTGCTGTAGATTAAGTCTTTCCAAAGCACCTAGGCAGTGCACCTATTCTGTAGTTGCAGCTATTGCCTGAATGTACCTTAGCTGACAAATTATTGATAATTAAGAACTTGAATTTGTGATTCTTACTGCTAATTAAAACCTAAGCAAGAAGTCTCATGTAATTCTGATAGCAGAATTGCATTGTGTGAACTGTGTAACTTTAGTAATGTAAATCAAGGAACATCAGTTAAGAGATTTCCTAATTTATTTT
>ENSMUSG00000034160.362|Ogt
TTAGTAGTGCTGTAGATTAAGTCTTTCCAAAGCACCTAGGCAGTGCACCTATTCTGTAGTTGCAGCTATTGCCTGAATGTACCTTAGCTGACAAATTATTGATAATTAAGAACTTGAATTTGTGATTCTTACTGCTAATTAAAACCTAAGCAAGAAGTCTCATGTAATTCTGATAGCAGAATTGCATTGTGTGAACTGTGTAACTTTAGTAATGTAAATCAAGGAACATCAGTTAAGAGATTTCCTAATTTATTTTTTAA
>ENSMUSG00000034160.363|Ogt
TAGTGCTGTAGATTAAGTCTTTCCAAAGCACCTAGGCAGTGCACCTATTCTGTAGTTGCAGCTATTGCCTGAATGTACCTTAGCTGACAAATTATTGATAATTAAGAACTTGAATTTGTGATTCTTACTGCTAATTAAAACCTAAGCAAGAAGTCTCATGTAATTCTGATAGCAGAATTGCATTGTGTGAACTGTGTAACTTTAGTAATGTAAATCAAGGAACATCAGTTAAGAGATTTCCTAATTTATTTTTTAACTGA
>ENSMUSG00000034160.364|Ogt
GCTGTAGATTAAGTCTTTCCAAAGCACCTAGGCAGTGCACCTATTCTGTAGTTGCAGCTATTGCCTGAATGTACCTTAGCTGACAAATTATTGATAATTAAGAACTTGAATTTGTGATTCTTACTGCTAATTAAAACCTAAGCAAGAAGTCTCATGTAATTCTGATAGCAGAATTGCATTGTGTGAACTGTGTAACTTTAGTAATGTAAATCAAGGAACATCAGTTAAGAGATTTCCTAATTTATTTTTTAACTGAATAA
>ENSMUSG00000034160.365|Ogt
TAGATTAAGTCTTTCCAAAGCACCTAGGCAGTGCACCTATTCTGTAGTTGCAGCTATTGCCTGAATGTACCTTAGCTGACAAATTATTGATAATTAAGAACTTGAATTTGTGATTCTTACTGCTAATTAAAACCTAAGCAAGAAGTCTCATGTAATTCTGATAGCAGAATTGCATTGTGTGAACTGTGTAACTTTAGTAATGTAAATCAAGGAACATCAGTTAAGAGATTTCCTAATTTATTTTTTAACTGAATAAATAT
>ENSMUSG00000034160.366|Ogt
TTAAGTCTTTCCAAAGCACCTAGGCAGTGCACCTATTCTGTAGTTGCAGCTATTGCCTGAATGTACCTTAGCTGACAAATTATTGATAATTAAGAACTTGAATTTGTGATTCTTACTGCTAATTAAAACCTAAGCAAGAAGTCTCATGTAATTCTGATAGCAGAATTGCATTGTGTGAACTGTGTAACTTTAGTAATGTAAATCAAGGAACATCAGTTAAGAGATTTCCTAATTTATTTTTTAACTGAATAAATATCAGT
>ENSMUSG00000034160.367|Ogt
GTCTTTCCAAAGCACCTAGGCAGTGCACCTATTCTGTAGTTGCAGCTATTGCCTGAATGTACCTTAGCTGACAAATTATTGATAATTAAGAACTTGAATTTGTGATTCTTACTGCTAATTAAAACCTAAGCAAGAAGTCTCATGTAATTCTGATAGCAGAATTGCATTGTGTGAACTGTGTAACTTTAGTAATGTAAATCAAGGAACATCAGTTAAGAGATTTCCTAATTTATTTTTTAACTGAATAAATATCAGTTAAA
>ENSMUSG00000034160.368|Ogt
TTCCAAAGCACCTAGGCAGTGCACCTATTCTGTAGTTGCAGCTATTGCCTGAATGTACCTTAGCTGACAAATTATTGATAATTAAGAACTTGAATTTGTGATTCTTACTGCTAATTAAAACCTAAGCAAGAAGTCTCATGTAATTCTGATAGCAGAATTGCATTGTGTGAACTGTGTAACTTTAGTAATGTAAATCAAGGAACATCAGTTAAGAGATTTCCTAATTTATTTTTTAACTGAATAAATATCAGTTAAAAGAT
>ENSMUSG00000034160.369|Ogt
AAAGCACCTAGGCAGTGCACCTATTCTGTAGTTGCAGCTATTGCCTGAATGTACCTTAGCTGACAAATTATTGATAATTAAGAACTTGAATTTGTGATTCTTACTGCTAATTAAAACCTAAGCAAGAAGTCTCATGTAATTCTGATAGCAGAATTGCATTGTGTGAACTGTGTAACTTTAGTAATGTAAATCAAGGAACATCAGTTAAGAGATTTCCTAATTTATTTTTTAACTGAATAAATATCAGTTAAAAGATTGCC
>ENSMUSG00000034160.370|Ogt
CACCTAGGCAGTGCACCTATTCTGTAGTTGCAGCTATTGCCTGAATGTACCTTAGCTGACAAATTATTGATAATTAAGAACTTGAATTTGTGATTCTTACTGCTAATTAAAACCTAAGCAAGAAGTCTCATGTAATTCTGATAGCAGAATTGCATTGTGTGAACTGTGTAACTTTAGTAATGTAAATCAAGGAACATCAGTTAAGAGATTTCCTAATTTATTTTTTAACTGAATAAATATCAGTTAAAAGATTGCCAGCA
>ENSMUSG00000034160.371|Ogt
TAGGCAGTGCACCTATTCTGTAGTTGCAGCTATTGCCTGAATGTACCTTAGCTGACAAATTATTGATAATTAAGAACTTGAATTTGTGATTCTTACTGCTAATTAAAACCTAAGCAAGAAGTCTCATGTAATTCTGATAGCAGAATTGCATTGTGTGAACTGTGTAACTTTAGTAATGTAAATCAAGGAACATCAGTTAAGAGATTTCCTAATTTATTTTTTAACTGAATAAATATCAGTTAAAAGATTGCCAGCATGGT
>ENSMUSG00000034160.372|Ogt
CAGTGCACCTATTCTGTAGTTGCAGCTATTGCCTGAATGTACCTTAGCTGACAAATTATTGATAATTAAGAACTTGAATTTGTGATTCTTACTGCTAATTAAAACCTAAGCAAGAAGTCTCATGTAATTCTGATAGCAGAATTGCATTGTGTGAACTGTGTAACTTTAGTAATGTAAATCAAGGAACATCAGTTAAGAGATTTCCTAATTTATTTTTTAACTGAATAAATATCAGTTAAAAGATTGCCAGCATGGTTACA
>ENSMUSG00000034160.373|Ogt
GCACCTATTCTGTAGTTGCAGCTATTGCCTGAATGTACCTTAGCTGACAAATTATTGATAATTAAGAACTTGAATTTGTGATTCTTACTGCTAATTAAAACCTAAGCAAGAAGTCTCATGTAATTCTGATAGCAGAATTGCATTGTGTGAACTGTGTAACTTTAGTAATGTAAATCAAGGAACATCAGTTAAGAGATTTCCTAATTTATTTTTTAACTGAATAAATATCAGTTAAAAGATTGCCAGCATGGTTACAGGTA
>ENSMUSG00000034160.374|Ogt
CTATTCTGTAGTTGCAGCTATTGCCTGAATGTACCTTAGCTGACAAATTATTGATAATTAAGAACTTGAATTTGTGATTCTTACTGCTAATTAAAACCTAAGCAAGAAGTCTCATGTAATTCTGATAGCAGAATTGCATTGTGTGAACTGTGTAACTTTAGTAATGTAAATCAAGGAACATCAGTTAAGAGATTTCCTAATTTATTTTTTAACTGAATAAATATCAGTTAAAAGATTGCCAGCATGGTTACAGGTAAACT
>ENSMUSG00000034160.375|Ogt
TCTGTAGTTGCAGCTATTGCCTGAATGTACCTTAGCTGACAAATTATTGATAATTAAGAACTTGAATTTGTGATTCTTACTGCTAATTAAAACCTAAGCAAGAAGTCTCATGTAATTCTGATAGCAGAATTGCATTGTGTGAACTGTGTAACTTTAGTAATGTAAATCAAGGAACATCAGTTAAGAGATTTCCTAATTTATTTTTTAACTGAATAAATATCAGTTAAAAGATTGCCAGCATGGTTACAGGTAAACTGATT
>ENSMUSG00000034160.376|Ogt
TAGTTGCAGCTATTGCCTGAATGTACCTTAGCTGACAAATTATTGATAATTAAGAACTTGAATTTGTGATTCTTACTGCTAATTAAAACCTAAGCAAGAAGTCTCATGTAATTCTGATAGCAGAATTGCATTGTGTGAACTGTGTAACTTTAGTAATGTAAATCAAGGAACATCAGTTAAGAGATTTCCTAATTTATTTTTTAACTGAATAAATATCAGTTAAAAGATTGCCAGCATGGTTACAGGTAAACTGATTTTCA
>ENSMUSG00000034160.377|Ogt
TGCAGCTATTGCCTGAATGTACCTTAGCTGACAAATTATTGATAATTAAGAACTTGAATTTGTGATTCTTACTGCTAATTAAAACCTAAGCAAGAAGTCTCATGTAATTCTGATAGCAGAATTGCATTGTGTGAACTGTGTAACTTTAGTAATGTAAATCAAGGAACATCAGTTAAGAGATTTCCTAATTTATTTTTTAACTGAATAAATATCAGTTAAAAGATTGCCAGCATGGTTACAGGTAAACTGATTTTCAGAAT
>ENSMUSG00000034160.378|Ogt
GCTATTGCCTGAATGTACCTTAGCTGACAAATTATTGATAATTAAGAACTTGAATTTGTGATTCTTACTGCTAATTAAAACCTAAGCAAGAAGTCTCATGTAATTCTGATAGCAGAATTGCATTGTGTGAACTGTGTAACTTTAGTAATGTAAATCAAGGAACATCAGTTAAGAGATTTCCTAATTTATTTTTTAACTGAATAAATATCAGTTAAAAGATTGCCAGCATGGTTACAGGTAAACTGATTTTCAGAATTCAC
>ENSMUSG00000034160.379|Ogt
TTGCCTGAATGTACCTTAGCTGACAAATTATTGATAATTAAGAACTTGAATTTGTGATTCTTACTGCTAATTAAAACCTAAGCAAGAAGTCTCATGTAATTCTGATAGCAGAATTGCATTGTGTGAACTGTGTAACTTTAGTAATGTAAATCAAGGAACATCAGTTAAGAGATTTCCTAATTTATTTTTTAACTGAATAAATATCAGTTAAAAGATTGCCAGCATGGTTACAGGTAAACTGATTTTCAGAATTCACTGAA
>ENSMUSG00000034160.380|Ogt
CTGAATGTACCTTAGCTGACAAATTATTGATAATTAAGAACTTGAATTTGTGATTCTTACTGCTAATTAAAACCTAAGCAAGAAGTCTCATGTAATTCTGATAGCAGAATTGCATTGTGTGAACTGTGTAACTTTAGTAATGTAAATCAAGGAACATCAGTTAAGAGATTTCCTAATTTATTTTTTAACTGAATAAATATCAGTTAAAAGATTGCCAGCATGGTTACAGGTAAACTGATTTTCAGAATTCACTGAACTAC
>ENSMUSG00000034160.381|Ogt
ATGTACCTTAGCTGACAAATTATTGATAATTAAGAACTTGAATTTGTGATTCTTACTGCTAATTAAAACCTAAGCAAGAAGTCTCATGTAATTCTGATAGCAGAATTGCATTGTGTGAACTGTGTAACTTTAGTAATGTAAATCAAGGAACATCAGTTAAGAGATTTCCTAATTTATTTTTTAACTGAATAAATATCAGTTAAAAGATTGCCAGCATGGTTACAGGTAAACTGATTTTCAGAATTCACTGAACTACTAAA
>ENSMUSG00000034160.382|Ogt
ACCTTAGCTGACAAATTATTGATAATTAAGAACTTGAATTTGTGATTCTTACTGCTAATTAAAACCTAAGCAAGAAGTCTCATGTAATTCTGATAGCAGAATTGCATTGTGTGAACTGTGTAACTTTAGTAATGTAAATCAAGGAACATCAGTTAAGAGATTTCCTAATTTATTTTTTAACTGAATAAATATCAGTTAAAAGATTGCCAGCATGGTTACAGGTAAACTGATTTTCAGAATTCACTGAACTACTAAATGTG
>ENSMUSG00000034160.383|Ogt
TAGCTGACAAATTATTGATAATTAAGAACTTGAATTTGTGATTCTTACTGCTAATTAAAACCTAAGCAAGAAGTCTCATGTAATTCTGATAGCAGAATTGCATTGTGTGAACTGTGTAACTTTAGTAATGTAAATCAAGGAACATCAGTTAAGAGATTTCCTAATTTATTTTTTAACTGAATAAATATCAGTTAAAAGATTGCCAGCATGGTTACAGGTAAACTGATTTTCAGAATTCACTGAACTACTAAATGTGGGAT
>ENSMUSG00000034160.384|Ogt
TGACAAATTATTGATAATTAAGAACTTGAATTTGTGATTCTTACTGCTAATTAAAACCTAAGCAAGAAGTCTCATGTAATTCTGATAGCAGAATTGCATTGTGTGAACTGTGTAACTTTAGTAATGTAAATCAAGGAACATCAGTTAAGAGATTTCCTAATTTATTTTTTAACTGAATAAATATCAGTTAAAAGATTGCCAGCATGGTTACAGGTAAACTGATTTTCAGAATTCACTGAACTACTAAATGTGGGATTGGA
>ENSMUSG00000034160.385|Ogt
AAATTATTGATAATTAAGAACTTGAATTTGTGATTCTTACTGCTAATTAAAACCTAAGCAAGAAGTCTCATGTAATTCTGATAGCAGAATTGCATTGTGTGAACTGTGTAACTTTAGTAATGTAAATCAAGGAACATCAGTTAAGAGATTTCCTAATTTATTTTTTAACTGAATAAATATCAGTTAAAAGATTGCCAGCATGGTTACAGGTAAACTGATTTTCAGAATTCACTGAACTACTAAATGTGGGATTGGATAAT
>ENSMUSG00000034160.386|Ogt
TATTGATAATTAAGAACTTGAATTTGTGATTCTTACTGCTAATTAAAACCTAAGCAAGAAGTCTCATGTAATTCTGATAGCAGAATTGCATTGTGTGAACTGTGTAACTTTAGTAATGTAAATCAAGGAACATCAGTTAAGAGATTTCCTAATTTATTTTTTAACTGAATAAATATCAGTTAAAAGATTGCCAGCATGGTTACAGGTAAACTGATTTTCAGAATTCACTGAACTACTAAATGTGGGATTGGATAATAGAC
>ENSMUSG00000034160.387|Ogt
GATAATTAAGAACTTGAATTTGTGATTCTTACTGCTAATTAAAACCTAAGCAAGAAGTCTCATGTAATTCTGATAGCAGAATTGCATTGTGTGAACTGTGTAACTTTAGTAATGTAAATCAAGGAACATCAGTTAAGAGATTTCCTAATTTATTTTTTAACTGAATAAATATCAGTTAAAAGATTGCCAGCATGGTTACAGGTAAACTGATTTTCAGAATTCACTGAACTACTAAATGTGGGATTGGATAATAGACTTGG
>ENSMUSG00000034160.388|Ogt
ATTAAGAACTTGAATTTGTGATTCTTACTGCTAATTAAAACCTAAGCAAGAAGTCTCATGTAATTCTGATAGCAGAATTGCATTGTGTGAACTGTGTAACTTTAGTAATGTAAATCAAGGAACATCAGTTAAGAGATTTCCTAATTTATTTTTTAACTGAATAAATATCAGTTAAAAGATTGCCAGCATGGTTACAGGTAAACTGATTTTCAGAATTCACTGAACTACTAAATGTGGGATTGGATAATAGACTTGGAGTG
>ENSMUSG00000034160.389|Ogt
AGAACTTGAATTTGTGATTCTTACTGCTAATTAAAACCTAAGCAAGAAGTCTCATGTAATTCTGATAGCAGAATTGCATTGTGTGAACTGTGTAACTTTAGTAATGTAAATCAAGGAACATCAGTTAAGAGATTTCCTAATTTATTTTTTAACTGAATAAATATCAGTTAAAAGATTGCCAGCATGGTTACAGGTAAACTGATTTTCAGAATTCACTGAACTACTAAATGTGGGATTGGATAATAGACTTGGAGTGCCGC
>ENSMUSG00000034160.390|Ogt
CTTGAATTTGTGATTCTTACTGCTAATTAAAACCTAAGCAAGAAGTCTCATGTAATTCTGATAGCAGAATTGCATTGTGTGAACTGTGTAACTTTAGTAATGTAAATCAAGGAACATCAGTTAAGAGATTTCCTAATTTATTTTTTAACTGAATAAATATCAGTTAAAAGATTGCCAGCATGGTTACAGGTAAACTGATTTTCAGAATTCACTGAACTACTAAATGTGGGATTGGATAATAGACTTGGAGTGCCGCTGAG
>ENSMUSG00000034160.391|Ogt
AATTTGTGATTCTTACTGCTAATTAAAACCTAAGCAAGAAGTCTCATGTAATTCTGATAGCAGAATTGCATTGTGTGAACTGTGTAACTTTAGTAATGTAAATCAAGGAACATCAGTTAAGAGATTTCCTAATTTATTTTTTAACTGAATAAATATCAGTTAAAAGATTGCCAGCATGGTTACAGGTAAACTGATTTTCAGAATTCACTGAACTACTAAATGTGGGATTGGATAATAGACTTGGAGTGCCGCTGAGGCTG
>ENSMUSG00000034160.392|Ogt
TGTGATTCTTACTGCTAATTAAAACCTAAGCAAGAAGTCTCATGTAATTCTGATAGCAGAATTGCATTGTGTGAACTGTGTAACTTTAGTAATGTAAATCAAGGAACATCAGTTAAGAGATTTCCTAATTTATTTTTTAACTGAATAAATATCAGTTAAAAGATTGCCAGCATGGTTACAGGTAAACTGATTTTCAGAATTCACTGAACTACTAAATGTGGGATTGGATAATAGACTTGGAGTGCCGCTGAGGCTGAGAT
>ENSMUSG00000034160.393|Ogt
ATTCTTACTGCTAATTAAAACCTAAGCAAGAAGTCTCATGTAATTCTGATAGCAGAATTGCATTGTGTGAACTGTGTAACTTTAGTAATGTAAATCAAGGAACATCAGTTAAGAGATTTCCTAATTTATTTTTTAACTGAATAAATATCAGTTAAAAGATTGCCAGCATGGTTACAGGTAAACTGATTTTCAGAATTCACTGAACTACTAAATGTGGGATTGGATAATAGACTTGGAGTGCCGCTGAGGCTGAGATCTGT
>ENSMUSG00000034160.394|Ogt
TTACTGCTAATTAAAACCTAAGCAAGAAGTCTCATGTAATTCTGATAGCAGAATTGCATTGTGTGAACTGTGTAACTTTAGTAATGTAAATCAAGGAACATCAGTTAAGAGATTTCCTAATTTATTTTTTAACTGAATAAATATCAGTTAAAAGATTGCCAGCATGGTTACAGGTAAACTGATTTTCAGAATTCACTGAACTACTAAATGTGGGATTGGATAATAGACTTGGAGTGCCGCTGAGGCTGAGATCTGTGGCC
>ENSMUSG00000034160.395|Ogt
TGCTAATTAAAACCTAAGCAAGAAGTCTCATGTAATTCTGATAGCAGAATTGCATTGTGTGAACTGTGTAACTTTAGTAATGTAAATCAAGGAACATCAGTTAAGAGATTTCCTAATTTATTTTTTAACTGAATAAATATCAGTTAAAAGATTGCCAGCATGGTTACAGGTAAACTGATTTTCAGAATTCACTGAACTACTAAATGTGGGATTGGATAATAGACTTGGAGTGCCGCTGAGGCTGAGATCTGTGGCCATTT
>ENSMUSG00000034160.396|Ogt
AATTAAAACCTAAGCAAGAAGTCTCATGTAATTCTGATAGCAGAATTGCATTGTGTGAACTGTGTAACTTTAGTAATGTAAATCAAGGAACATCAGTTAAGAGATTTCCTAATTTATTTTTTAACTGAATAAATATCAGTTAAAAGATTGCCAGCATGGTTACAGGTAAACTGATTTTCAGAATTCACTGAACTACTAAATGTGGGATTGGATAATAGACTTGGAGTGCCGCTGAGGCTGAGATCTGTGGCCATTTACAT
>ENSMUSG00000034160.397|Ogt
AAAACCTAAGCAAGAAGTCTCATGTAATTCTGATAGCAGAATTGCATTGTGTGAACTGTGTAACTTTAGTAATGTAAATCAAGGAACATCAGTTAAGAGATTTCCTAATTTATTTTTTAACTGAATAAATATCAGTTAAAAGATTGCCAGCATGGTTACAGGTAAACTGATTTTCAGAATTCACTGAACTACTAAATGTGGGATTGGATAATAGACTTGGAGTGCCGCTGAGGCTGAGATCTGTGGCCATTTACATAGCA
>ENSMUSG00000034160.398|Ogt
CCTAAGCAAGAAGTCTCATGTAATTCTGATAGCAGAATTGCATTGTGTGAACTGTGTAACTTTAGTAATGTAAATCAAGGAACATCAGTTAAGAGATTTCCTAATTTATTTTTTAACTGAATAAATATCAGTTAAAAGATTGCCAGCATGGTTACAGGTAAACTGATTTTCAGAATTCACTGAACTACTAAATGTGGGATTGGATAATAGACTTGGAGTGCCGCTGAGGCTGAGATCTGTGGCCATTTACATAGCACATC
>ENSMUSG00000034160.399|Ogt
AGCAAGAAGTCTCATGTAATTCTGATAGCAGAATTGCATTGTGTGAACTGTGTAACTTTAGTAATGTAAATCAAGGAACATCAGTTAAGAGATTTCCTAATTTATTTTTTAACTGAATAAATATCAGTTAAAAGATTGCCAGCATGGTTACAGGTAAACTGATTTTCAGAATTCACTGAACTACTAAATGTGGGATTGGATAATAGACTTGGAGTGCCGCTGAGGCTGAGATCTGTGGCCATTTACATAGCACATCATTC
>ENSMUSG00000034160.400|Ogt
AGAAGTCTCATGTAATTCTGATAGCAGAATTGCATTGTGTGAACTGTGTAACTTTAGTAATGTAAATCAAGGAACATCAGTTAAGAGATTTCCTAATTTATTTTTTAACTGAATAAATATCAGTTAAAAGATTGCCAGCATGGTTACAGGTAAACTGATTTTCAGAATTCACTGAACTACTAAATGTGGGATTGGATAATAGACTTGGAGTGCCGCTGAGGCTGAGATCTGTGGCCATTTACATAGCACATCATTCCTCC
>ENSMUSG00000034160.401|Ogt
GTCTCATGTAATTCTGATAGCAGAATTGCATTGTGTGAACTGTGTAACTTTAGTAATGTAAATCAAGGAACATCAGTTAAGAGATTTCCTAATTTATTTTTTAACTGAATAAATATCAGTTAAAAGATTGCCAGCATGGTTACAGGTAAACTGATTTTCAGAATTCACTGAACTACTAAATGTGGGATTGGATAATAGACTTGGAGTGCCGCTGAGGCTGAGATCTGTGGCCATTTACATAGCACATCATTCCTCCTATA
>ENSMUSG00000034160.402|Ogt
CATGTAATTCTGATAGCAGAATTGCATTGTGTGAACTGTGTAACTTTAGTAATGTAAATCAAGGAACATCAGTTAAGAGATTTCCTAATTTATTTTTTAACTGAATAAATATCAGTTAAAAGATTGCCAGCATGGTTACAGGTAAACTGATTTTCAGAATTCACTGAACTACTAAATGTGGGATTGGATAATAGACTTGGAGTGCCGCTGAGGCTGAGATCTGTGGCCATTTACATAGCACATCATTCCTCCTATAGGGA
>ENSMUSG00000034160.403|Ogt
TAATTCTGATAGCAGAATTGCATTGTGTGAACTGTGTAACTTTAGTAATGTAAATCAAGGAACATCAGTTAAGAGATTTCCTAATTTATTTTTTAACTGAATAAATATCAGTTAAAAGATTGCCAGCATGGTTACAGGTAAACTGATTTTCAGAATTCACTGAACTACTAAATGTGGGATTGGATAATAGACTTGGAGTGCCGCTGAGGCTGAGATCTGTGGCCATTTACATAGCACATCATTCCTCCTATAGGGATGAA
>ENSMUSG00000034160.404|Ogt
TCTGATAGCAGAATTGCATTGTGTGAACTGTGTAACTTTAGTAATGTAAATCAAGGAACATCAGTTAAGAGATTTCCTAATTTATTTTTTAACTGAATAAATATCAGTTAAAAGATTGCCAGCATGGTTACAGGTAAACTGATTTTCAGAATTCACTGAACTACTAAATGTGGGATTGGATAATAGACTTGGAGTGCCGCTGAGGCTGAGATCTGTGGCCATTTACATAGCACATCATTCCTCCTATAGGGATGAACTTT
>ENSMUSG00000034160.405|Ogt
ATAGCAGAATTGCATTGTGTGAACTGTGTAACTTTAGTAATGTAAATCAAGGAACATCAGTTAAGAGATTTCCTAATTTATTTTTTAACTGAATAAATATCAGTTAAAAGATTGCCAGCATGGTTACAGGTAAACTGATTTTCAGAATTCACTGAACTACTAAATGTGGGATTGGATAATAGACTTGGAGTGCCGCTGAGGCTGAGATCTGTGGCCATTTACATAGCACATCATTCCTCCTATAGGGATGAACTTTTTTT
>ENSMUSG00000034160.406|Ogt
CAGAATTGCATTGTGTGAACTGTGTAACTTTAGTAATGTAAATCAAGGAACATCAGTTAAGAGATTTCCTAATTTATTTTTTAACTGAATAAATATCAGTTAAAAGATTGCCAGCATGGTTACAGGTAAACTGATTTTCAGAATTCACTGAACTACTAAATGTGGGATTGGATAATAGACTTGGAGTGCCGCTGAGGCTGAGATCTGTGGCCATTTACATAGCACATCATTCCTCCTATAGGGATGAACTTTTTTTCCGA
>ENSMUSG00000034160.407|Ogt
ATTGCATTGTGTGAACTGTGTAACTTTAGTAATGTAAATCAAGGAACATCAGTTAAGAGATTTCCTAATTTATTTTTTAACTGAATAAATATCAGTTAAAAGATTGCCAGCATGGTTACAGGTAAACTGATTTTCAGAATTCACTGAACTACTAAATGTGGGATTGGATAATAGACTTGGAGTGCCGCTGAGGCTGAGATCTGTGGCCATTTACATAGCACATCATTCCTCCTATAGGGATGAACTTTTTTTCCGACACA
>ENSMUSG00000034160.408|Ogt
CATTGTGTGAACTGTGTAACTTTAGTAATGTAAATCAAGGAACATCAGTTAAGAGATTTCCTAATTTATTTTTTAACTGAATAAATATCAGTTAAAAGATTGCCAGCATGGTTACAGGTAAACTGATTTTCAGAATTCACTGAACTACTAAATGTGGGATTGGATAATAGACTTGGAGTGCCGCTGAGGCTGAGATCTGTGGCCATTTACATAGCACATCATTCCTCCTATAGGGATGAACTTTTTTTCCGACACAAAAA
>ENSMUSG00000034160.409|Ogt
GTGTGAACTGTGTAACTTTAGTAATGTAAATCAAGGAACATCAGTTAAGAGATTTCCTAATTTATTTTTTAACTGAATAAATATCAGTTAAAAGATTGCCAGCATGGTTACAGGTAAACTGATTTTCAGAATTCACTGAACTACTAAATGTGGGATTGGATAATAGACTTGGAGTGCCGCTGAGGCTGAGATCTGTGGCCATTTACATAGCACATCATTCCTCCTATAGGGATGAACTTTTTTTCCGACACAAAAAGTAG
>ENSMUSG00000034160.410|Ogt
GAACTGTGTAACTTTAGTAATGTAAATCAAGGAACATCAGTTAAGAGATTTCCTAATTTATTTTTTAACTGAATAAATATCAGTTAAAAGATTGCCAGCATGGTTACAGGTAAACTGATTTTCAGAATTCACTGAACTACTAAATGTGGGATTGGATAATAGACTTGGAGTGCCGCTGAGGCTGAGATCTGTGGCCATTTACATAGCACATCATTCCTCCTATAGGGATGAACTTTTTTTCCGACACAAAAAGTAGCCAC
>ENSMUSG00000034160.411|Ogt
TGTGTAACTTTAGTAATGTAAATCAAGGAACATCAGTTAAGAGATTTCCTAATTTATTTTTTAACTGAATAAATATCAGTTAAAAGATTGCCAGCATGGTTACAGGTAAACTGATTTTCAGAATTCACTGAACTACTAAATGTGGGATTGGATAATAGACTTGGAGTGCCGCTGAGGCTGAGATCTGTGGCCATTTACATAGCACATCATTCCTCCTATAGGGATGAACTTTTTTTCCGACACAAAAAGTAGCCACTGCG
>ENSMUSG00000034160.412|Ogt
TAACTTTAGTAATGTAAATCAAGGAACATCAGTTAAGAGATTTCCTAATTTATTTTTTAACTGAATAAATATCAGTTAAAAGATTGCCAGCATGGTTACAGGTAAACTGATTTTCAGAATTCACTGAACTACTAAATGTGGGATTGGATAATAGACTTGGAGTGCCGCTGAGGCTGAGATCTGTGGCCATTTACATAGCACATCATTCCTCCTATAGGGATGAACTTTTTTTCCGACACAAAAAGTAGCCACTGCGGTTA
>ENSMUSG00000034160.413|Ogt
TTTAGTAATGTAAATCAAGGAACATCAGTTAAGAGATTTCCTAATTTATTTTTTAACTGAATAAATATCAGTTAAAAGATTGCCAGCATGGTTACAGGTAAACTGATTTTCAGAATTCACTGAACTACTAAATGTGGGATTGGATAATAGACTTGGAGTGCCGCTGAGGCTGAGATCTGTGGCCATTTACATAGCACATCATTCCTCCTATAGGGATGAACTTTTTTTCCGACACAAAAAGTAGCCACTGCGGTTAAAGC
>ENSMUSG00000034160.414|Ogt
GTAATGTAAATCAAGGAACATCAGTTAAGAGATTTCCTAATTTATTTTTTAACTGAATAAATATCAGTTAAAAGATTGCCAGCATGGTTACAGGTAAACTGATTTTCAGAATTCACTGAACTACTAAATGTGGGATTGGATAATAGACTTGGAGTGCCGCTGAGGCTGAGATCTGTGGCCATTTACATAGCACATCATTCCTCCTATAGGGATGAACTTTTTTTCCGACACAAAAAGTAGCCACTGCGGTTAAAGCTTTG
>ENSMUSG00000034160.415|Ogt
TGTAAATCAAGGAACATCAGTTAAGAGATTTCCTAATTTATTTTTTAACTGAATAAATATCAGTTAAAAGATTGCCAGCATGGTTACAGGTAAACTGATTTTCAGAATTCACTGAACTACTAAATGTGGGATTGGATAATAGACTTGGAGTGCCGCTGAGGCTGAGATCTGTGGCCATTTACATAGCACATCATTCCTCCTATAGGGATGAACTTTTTTTCCGACACAAAAAGTAGCCACTGCGGTTAAAGCTTTGCTTA
>ENSMUSG00000034160.416|Ogt
AATCAAGGAACATCAGTTAAGAGATTTCCTAATTTATTTTTTAACTGAATAAATATCAGTTAAAAGATTGCCAGCATGGTTACAGGTAAACTGATTTTCAGAATTCACTGAACTACTAAATGTGGGATTGGATAATAGACTTGGAGTGCCGCTGAGGCTGAGATCTGTGGCCATTTACATAGCACATCATTCCTCCTATAGGGATGAACTTTTTTTCCGACACAAAAAGTAGCCACTGCGGTTAAAGCTTTGCTTATTGT
>ENSMUSG00000034160.417|Ogt
AAGGAACATCAGTTAAGAGATTTCCTAATTTATTTTTTAACTGAATAAATATCAGTTAAAAGATTGCCAGCATGGTTACAGGTAAACTGATTTTCAGAATTCACTGAACTACTAAATGTGGGATTGGATAATAGACTTGGAGTGCCGCTGAGGCTGAGATCTGTGGCCATTTACATAGCACATCATTCCTCCTATAGGGATGAACTTTTTTTCCGACACAAAAAGTAGCCACTGCGGTTAAAGCTTTGCTTATTGTAACA
>ENSMUSG00000034160.418|Ogt
AACATCAGTTAAGAGATTTCCTAATTTATTTTTTAACTGAATAAATATCAGTTAAAAGATTGCCAGCATGGTTACAGGTAAACTGATTTTCAGAATTCACTGAACTACTAAATGTGGGATTGGATAATAGACTTGGAGTGCCGCTGAGGCTGAGATCTGTGGCCATTTACATAGCACATCATTCCTCCTATAGGGATGAACTTTTTTTCCGACACAAAAAGTAGCCACTGCGGTTAAAGCTTTGCTTATTGTAACAGGCT
>ENSMUSG00000034160.419|Ogt
TCAGTTAAGAGATTTCCTAATTTATTTTTTAACTGAATAAATATCAGTTAAAAGATTGCCAGCATGGTTACAGGTAAACTGATTTTCAGAATTCACTGAACTACTAAATGTGGGATTGGATAATAGACTTGGAGTGCCGCTGAGGCTGAGATCTGTGGCCATTTACATAGCACATCATTCCTCCTATAGGGATGAACTTTTTTTCCGACACAAAAAGTAGCCACTGCGGTTAAAGCTTTGCTTATTGTAACAGGCTTTTA
>ENSMUSG00000034160.420|Ogt
TTAAGAGATTTCCTAATTTATTTTTTAACTGAATAAATATCAGTTAAAAGATTGCCAGCATGGTTACAGGTAAACTGATTTTCAGAATTCACTGAACTACTAAATGTGGGATTGGATAATAGACTTGGAGTGCCGCTGAGGCTGAGATCTGTGGCCATTTACATAGCACATCATTCCTCCTATAGGGATGAACTTTTTTTCCGACACAAAAAGTAGCCACTGCGGTTAAAGCTTTGCTTATTGTAACAGGCTTTTATTTC
>ENSMUSG00000034160.421|Ogt
GAGATTTCCTAATTTATTTTTTAACTGAATAAATATCAGTTAAAAGATTGCCAGCATGGTTACAGGTAAACTGATTTTCAGAATTCACTGAACTACTAAATGTGGGATTGGATAATAGACTTGGAGTGCCGCTGAGGCTGAGATCTGTGGCCATTTACATAGCACATCATTCCTCCTATAGGGATGAACTTTTTTTCCGACACAAAAAGTAGCCACTGCGGTTAAAGCTTTGCTTATTGTAACAGGCTTTTATTTCCAGG
>ENSMUSG00000034160.422|Ogt
TTTCCTAATTTATTTTTTAACTGAATAAATATCAGTTAAAAGATTGCCAGCATGGTTACAGGTAAACTGATTTTCAGAATTCACTGAACTACTAAATGTGGGATTGGATAATAGACTTGGAGTGCCGCTGAGGCTGAGATCTGTGGCCATTTACATAGCACATCATTCCTCCTATAGGGATGAACTTTTTTTCCGACACAAAAAGTAGCCACTGCGGTTAAAGCTTTGCTTATTGTAACAGGCTTTTATTTCCAGGTAAC
>ENSMUSG00000034160.423|Ogt
CTAATTTATTTTTTAACTGAATAAATATCAGTTAAAAGATTGCCAGCATGGTTACAGGTAAACTGATTTTCAGAATTCACTGAACTACTAAATGTGGGATTGGATAATAGACTTGGAGTGCCGCTGAGGCTGAGATCTGTGGCCATTTACATAGCACATCATTCCTCCTATAGGGATGAACTTTTTTTCCGACACAAAAAGTAGCCACTGCGGTTAAAGCTTTGCTTATTGTAACAGGCTTTTATTTCCAGGTAACCTAT
>ENSMUSG00000034160.424|Ogt
TTTATTTTTTAACTGAATAAATATCAGTTAAAAGATTGCCAGCATGGTTACAGGTAAACTGATTTTCAGAATTCACTGAACTACTAAATGTGGGATTGGATAATAGACTTGGAGTGCCGCTGAGGCTGAGATCTGTGGCCATTTACATAGCACATCATTCCTCCTATAGGGATGAACTTTTTTTCCGACACAAAAAGTAGCCACTGCGGTTAAAGCTTTGCTTATTGTAACAGGCTTTTATTTCCAGGTAACCTATCTGT
>ENSMUSG00000034160.425|Ogt
TTTTTTAACTGAATAAATATCAGTTAAAAGATTGCCAGCATGGTTACAGGTAAACTGATTTTCAGAATTCACTGAACTACTAAATGTGGGATTGGATAATAGACTTGGAGTGCCGCTGAGGCTGAGATCTGTGGCCATTTACATAGCACATCATTCCTCCTATAGGGATGAACTTTTTTTCCGACACAAAAAGTAGCCACTGCGGTTAAAGCTTTGCTTATTGTAACAGGCTTTTATTTCCAGGTAACCTATCTGTGGAA
>ENSMUSG00000034160.426|Ogt
TTAACTGAATAAATATCAGTTAAAAGATTGCCAGCATGGTTACAGGTAAACTGATTTTCAGAATTCACTGAACTACTAAATGTGGGATTGGATAATAGACTTGGAGTGCCGCTGAGGCTGAGATCTGTGGCCATTTACATAGCACATCATTCCTCCTATAGGGATGAACTTTTTTTCCGACACAAAAAGTAGCCACTGCGGTTAAAGCTTTGCTTATTGTAACAGGCTTTTATTTCCAGGTAACCTATCTGTGGAAGACC
>ENSMUSG00000034160.427|Ogt
CTGAATAAATATCAGTTAAAAGATTGCCAGCATGGTTACAGGTAAACTGATTTTCAGAATTCACTGAACTACTAAATGTGGGATTGGATAATAGACTTGGAGTGCCGCTGAGGCTGAGATCTGTGGCCATTTACATAGCACATCATTCCTCCTATAGGGATGAACTTTTTTTCCGACACAAAAAGTAGCCACTGCGGTTAAAGCTTTGCTTATTGTAACAGGCTTTTATTTCCAGGTAACCTATCTGTGGAAGACCTAAT
>ENSMUSG00000034160.428|Ogt
ATAAATATCAGTTAAAAGATTGCCAGCATGGTTACAGGTAAACTGATTTTCAGAATTCACTGAACTACTAAATGTGGGATTGGATAATAGACTTGGAGTGCCGCTGAGGCTGAGATCTGTGGCCATTTACATAGCACATCATTCCTCCTATAGGGATGAACTTTTTTTCCGACACAAAAAGTAGCCACTGCGGTTAAAGCTTTGCTTATTGTAACAGGCTTTTATTTCCAGGTAACCTATCTGTGGAAGACCTAATTCTG
>ENSMUSG00000034160.429|Ogt
ATATCAGTTAAAAGATTGCCAGCATGGTTACAGGTAAACTGATTTTCAGAATTCACTGAACTACTAAATGTGGGATTGGATAATAGACTTGGAGTGCCGCTGAGGCTGAGATCTGTGGCCATTTACATAGCACATCATTCCTCCTATAGGGATGAACTTTTTTTCCGACACAAAAAGTAGCCACTGCGGTTAAAGCTTTGCTTATTGTAACAGGCTTTTATTTCCAGGTAACCTATCTGTGGAAGACCTAATTCTGAATA
>ENSMUSG00000034160.430|Ogt
CAGTTAAAAGATTGCCAGCATGGTTACAGGTAAACTGATTTTCAGAATTCACTGAACTACTAAATGTGGGATTGGATAATAGACTTGGAGTGCCGCTGAGGCTGAGATCTGTGGCCATTTACATAGCACATCATTCCTCCTATAGGGATGAACTTTTTTTCCGACACAAAAAGTAGCCACTGCGGTTAAAGCTTTGCTTATTGTAACAGGCTTTTATTTCCAGGTAACCTATCTGTGGAAGACCTAATTCTGAATAGAGT
>ENSMUSG00000034160.431|Ogt
TAAAAGATTGCCAGCATGGTTACAGGTAAACTGATTTTCAGAATTCACTGAACTACTAAATGTGGGATTGGATAATAGACTTGGAGTGCCGCTGAGGCTGAGATCTGTGGCCATTTACATAGCACATCATTCCTCCTATAGGGATGAACTTTTTTTCCGACACAAAAAGTAGCCACTGCGGTTAAAGCTTTGCTTATTGTAACAGGCTTTTATTTCCAGGTAACCTATCTGTGGAAGACCTAATTCTGAATAGAGTAATA
>ENSMUSG00000034160.432|Ogt
AGATTGCCAGCATGGTTACAGGTAAACTGATTTTCAGAATTCACTGAACTACTAAATGTGGGATTGGATAATAGACTTGGAGTGCCGCTGAGGCTGAGATCTGTGGCCATTTACATAGCACATCATTCCTCCTATAGGGATGAACTTTTTTTCCGACACAAAAAGTAGCCACTGCGGTTAAAGCTTTGCTTATTGTAACAGGCTTTTATTTCCAGGTAACCTATCTGTGGAAGACCTAATTCTGAATAGAGTAATAGATA
>ENSMUSG00000034160.433|Ogt
TGCCAGCATGGTTACAGGTAAACTGATTTTCAGAATTCACTGAACTACTAAATGTGGGATTGGATAATAGACTTGGAGTGCCGCTGAGGCTGAGATCTGTGGCCATTTACATAGCACATCATTCCTCCTATAGGGATGAACTTTTTTTCCGACACAAAAAGTAGCCACTGCGGTTAAAGCTTTGCTTATTGTAACAGGCTTTTATTTCCAGGTAACCTATCTGTGGAAGACCTAATTCTGAATAGAGTAATAGATATTAC
>ENSMUSG00000034160.434|Ogt
AGCATGGTTACAGGTAAACTGATTTTCAGAATTCACTGAACTACTAAATGTGGGATTGGATAATAGACTTGGAGTGCCGCTGAGGCTGAGATCTGTGGCCATTTACATAGCACATCATTCCTCCTATAGGGATGAACTTTTTTTCCGACACAAAAAGTAGCCACTGCGGTTAAAGCTTTGCTTATTGTAACAGGCTTTTATTTCCAGGTAACCTATCTGTGGAAGACCTAATTCTGAATAGAGTAATAGATATTACTGGA
>ENSMUSG00000034160.435|Ogt
TGGTTACAGGTAAACTGATTTTCAGAATTCACTGAACTACTAAATGTGGGATTGGATAATAGACTTGGAGTGCCGCTGAGGCTGAGATCTGTGGCCATTTACATAGCACATCATTCCTCCTATAGGGATGAACTTTTTTTCCGACACAAAAAGTAGCCACTGCGGTTAAAGCTTTGCTTATTGTAACAGGCTTTTATTTCCAGGTAACCTATCTGTGGAAGACCTAATTCTGAATAGAGTAATAGATATTACTGGAAACT
>ENSMUSG00000034160.436|Ogt
TACAGGTAAACTGATTTTCAGAATTCACTGAACTACTAAATGTGGGATTGGATAATAGACTTGGAGTGCCGCTGAGGCTGAGATCTGTGGCCATTTACATAGCACATCATTCCTCCTATAGGGATGAACTTTTTTTCCGACACAAAAAGTAGCCACTGCGGTTAAAGCTTTGCTTATTGTAACAGGCTTTTATTTCCAGGTAACCTATCTGTGGAAGACCTAATTCTGAATAGAGTAATAGATATTACTGGAAACTGATT
>ENSMUSG00000034160.437|Ogt
GGTAAACTGATTTTCAGAATTCACTGAACTACTAAATGTGGGATTGGATAATAGACTTGGAGTGCCGCTGAGGCTGAGATCTGTGGCCATTTACATAGCACATCATTCCTCCTATAGGGATGAACTTTTTTTCCGACACAAAAAGTAGCCACTGCGGTTAAAGCTTTGCTTATTGTAACAGGCTTTTATTTCCAGGTAACCTATCTGTGGAAGACCTAATTCTGAATAGAGTAATAGATATTACTGGAAACTGATTTGTT
>ENSMUSG00000034160.438|Ogt
AACTGATTTTCAGAATTCACTGAACTACTAAATGTGGGATTGGATAATAGACTTGGAGTGCCGCTGAGGCTGAGATCTGTGGCCATTTACATAGCACATCATTCCTCCTATAGGGATGAACTTTTTTTCCGACACAAAAAGTAGCCACTGCGGTTAAAGCTTTGCTTATTGTAACAGGCTTTTATTTCCAGGTAACCTATCTGTGGAAGACCTAATTCTGAATAGAGTAATAGATATTACTGGAAACTGATTTGTTTTTT
>ENSMUSG00000034160.439|Ogt
GATTTTCAGAATTCACTGAACTACTAAATGTGGGATTGGATAATAGACTTGGAGTGCCGCTGAGGCTGAGATCTGTGGCCATTTACATAGCACATCATTCCTCCTATAGGGATGAACTTTTTTTCCGACACAAAAAGTAGCCACTGCGGTTAAAGCTTTGCTTATTGTAACAGGCTTTTATTTCCAGGTAACCTATCTGTGGAAGACCTAATTCTGAATAGAGTAATAGATATTACTGGAAACTGATTTGTTTTTTTTTT
>ENSMUSG00000034160.440|Ogt
TTCAGAATTCACTGAACTACTAAATGTGGGATTGGATAATAGACTTGGAGTGCCGCTGAGGCTGAGATCTGTGGCCATTTACATAGCACATCATTCCTCCTATAGGGATGAACTTTTTTTCCGACACAAAAAGTAGCCACTGCGGTTAAAGCTTTGCTTATTGTAACAGGCTTTTATTTCCAGGTAACCTATCTGTGGAAGACCTAATTCTGAATAGAGTAATAGATATTACTGGAAACTGATTTGTTTTTTTTTTCCTA
>ENSMUSG00000034160.441|Ogt
GAATTCACTGAACTACTAAATGTGGGATTGGATAATAGACTTGGAGTGCCGCTGAGGCTGAGATCTGTGGCCATTTACATAGCACATCATTCCTCCTATAGGGATGAACTTTTTTTCCGACACAAAAAGTAGCCACTGCGGTTAAAGCTTTGCTTATTGTAACAGGCTTTTATTTCCAGGTAACCTATCTGTGGAAGACCTAATTCTGAATAGAGTAATAGATATTACTGGAAACTGATTTGTTTTTTTTTTCCTATTAT
>ENSMUSG00000034160.442|Ogt
TCACTGAACTACTAAATGTGGGATTGGATAATAGACTTGGAGTGCCGCTGAGGCTGAGATCTGTGGCCATTTACATAGCACATCATTCCTCCTATAGGGATGAACTTTTTTTCCGACACAAAAAGTAGCCACTGCGGTTAAAGCTTTGCTTATTGTAACAGGCTTTTATTTCCAGGTAACCTATCTGTGGAAGACCTAATTCTGAATAGAGTAATAGATATTACTGGAAACTGATTTGTTTTTTTTTTCCTATTATACTC
>ENSMUSG00000034160.443|Ogt
TGAACTACTAAATGTGGGATTGGATAATAGACTTGGAGTGCCGCTGAGGCTGAGATCTGTGGCCATTTACATAGCACATCATTCCTCCTATAGGGATGAACTTTTTTTCCGACACAAAAAGTAGCCACTGCGGTTAAAGCTTTGCTTATTGTAACAGGCTTTTATTTCCAGGTAACCTATCTGTGGAAGACCTAATTCTGAATAGAGTAATAGATATTACTGGAAACTGATTTGTTTTTTTTTTCCTATTATACTCTGCT
>ENSMUSG00000034160.444|Ogt
CTACTAAATGTGGGATTGGATAATAGACTTGGAGTGCCGCTGAGGCTGAGATCTGTGGCCATTTACATAGCACATCATTCCTCCTATAGGGATGAACTTTTTTTCCGACACAAAAAGTAGCCACTGCGGTTAAAGCTTTGCTTATTGTAACAGGCTTTTATTTCCAGGTAACCTATCTGTGGAAGACCTAATTCTGAATAGAGTAATAGATATTACTGGAAACTGATTTGTTTTTTTTTTCCTATTATACTCTGCTTTAT
>ENSMUSG00000034160.445|Ogt
TAAATGTGGGATTGGATAATAGACTTGGAGTGCCGCTGAGGCTGAGATCTGTGGCCATTTACATAGCACATCATTCCTCCTATAGGGATGAACTTTTTTTCCGACACAAAAAGTAGCCACTGCGGTTAAAGCTTTGCTTATTGTAACAGGCTTTTATTTCCAGGTAACCTATCTGTGGAAGACCTAATTCTGAATAGAGTAATAGATATTACTGGAAACTGATTTGTTTTTTTTTTCCTATTATACTCTGCTTTATTGAA
>ENSMUSG00000034160.446|Ogt
TGTGGGATTGGATAATAGACTTGGAGTGCCGCTGAGGCTGAGATCTGTGGCCATTTACATAGCACATCATTCCTCCTATAGGGATGAACTTTTTTTCCGACACAAAAAGTAGCCACTGCGGTTAAAGCTTTGCTTATTGTAACAGGCTTTTATTTCCAGGTAACCTATCTGTGGAAGACCTAATTCTGAATAGAGTAATAGATATTACTGGAAACTGATTTGTTTTTTTTTTCCTATTATACTCTGCTTTATTGAAAAAG
>ENSMUSG00000034160.447|Ogt
GGATTGGATAATAGACTTGGAGTGCCGCTGAGGCTGAGATCTGTGGCCATTTACATAGCACATCATTCCTCCTATAGGGATGAACTTTTTTTCCGACACAAAAAGTAGCCACTGCGGTTAAAGCTTTGCTTATTGTAACAGGCTTTTATTTCCAGGTAACCTATCTGTGGAAGACCTAATTCTGAATAGAGTAATAGATATTACTGGAAACTGATTTGTTTTTTTTTTCCTATTATACTCTGCTTTATTGAAAAAGTAAA
>ENSMUSG00000034160.448|Ogt
TGGATAATAGACTTGGAGTGCCGCTGAGGCTGAGATCTGTGGCCATTTACATAGCACATCATTCCTCCTATAGGGATGAACTTTTTTTCCGACACAAAAAGTAGCCACTGCGGTTAAAGCTTTGCTTATTGTAACAGGCTTTTATTTCCAGGTAACCTATCTGTGGAAGACCTAATTCTGAATAGAGTAATAGATATTACTGGAAACTGATTTGTTTTTTTTTTCCTATTATACTCTGCTTTATTGAAAAAGTAAAGCAT
>ENSMUSG00000034160.449|Ogt
TAATAGACTTGGAGTGCCGCTGAGGCTGAGATCTGTGGCCATTTACATAGCACATCATTCCTCCTATAGGGATGAACTTTTTTTCCGACACAAAAAGTAGCCACTGCGGTTAAAGCTTTGCTTATTGTAACAGGCTTTTATTTCCAGGTAACCTATCTGTGGAAGACCTAATTCTGAATAGAGTAATAGATATTACTGGAAACTGATTTGTTTTTTTTTTCCTATTATACTCTGCTTTATTGAAAAAGTAAAGCATTTAA
>ENSMUSG00000034160.450|Ogt
AGACTTGGAGTGCCGCTGAGGCTGAGATCTGTGGCCATTTACATAGCACATCATTCCTCCTATAGGGATGAACTTTTTTTCCGACACAAAAAGTAGCCACTGCGGTTAAAGCTTTGCTTATTGTAACAGGCTTTTATTTCCAGGTAACCTATCTGTGGAAGACCTAATTCTGAATAGAGTAATAGATATTACTGGAAACTGATTTGTTTTTTTTTTCCTATTATACTCTGCTTTATTGAAAAAGTAAAGCATTTAAAATT
>ENSMUSG00000034160.451|Ogt
TTGGAGTGCCGCTGAGGCTGAGATCTGTGGCCATTTACATAGCACATCATTCCTCCTATAGGGATGAACTTTTTTTCCGACACAAAAAGTAGCCACTGCGGTTAAAGCTTTGCTTATTGTAACAGGCTTTTATTTCCAGGTAACCTATCTGTGGAAGACCTAATTCTGAATAGAGTAATAGATATTACTGGAAACTGATTTGTTTTTTTTTTCCTATTATACTCTGCTTTATTGAAAAAGTAAAGCATTTAAAATTGTGC
>ENSMUSG00000034160.452|Ogt
AGTGCCGCTGAGGCTGAGATCTGTGGCCATTTACATAGCACATCATTCCTCCTATAGGGATGAACTTTTTTTCCGACACAAAAAGTAGCCACTGCGGTTAAAGCTTTGCTTATTGTAACAGGCTTTTATTTCCAGGTAACCTATCTGTGGAAGACCTAATTCTGAATAGAGTAATAGATATTACTGGAAACTGATTTGTTTTTTTTTTCCTATTATACTCTGCTTTATTGAAAAAGTAAAGCATTTAAAATTGTGCTCCA
>ENSMUSG00000034160.453|Ogt
CCGCTGAGGCTGAGATCTGTGGCCATTTACATAGCACATCATTCCTCCTATAGGGATGAACTTTTTTTCCGACACAAAAAGTAGCCACTGCGGTTAAAGCTTTGCTTATTGTAACAGGCTTTTATTTCCAGGTAACCTATCTGTGGAAGACCTAATTCTGAATAGAGTAATAGATATTACTGGAAACTGATTTGTTTTTTTTTTCCTATTATACTCTGCTTTATTGAAAAAGTAAAGCATTTAAAATTGTGCTCCAGAAA
>ENSMUSG00000034160.454|Ogt
TGAGGCTGAGATCTGTGGCCATTTACATAGCACATCATTCCTCCTATAGGGATGAACTTTTTTTCCGACACAAAAAGTAGCCACTGCGGTTAAAGCTTTGCTTATTGTAACAGGCTTTTATTTCCAGGTAACCTATCTGTGGAAGACCTAATTCTGAATAGAGTAATAGATATTACTGGAAACTGATTTGTTTTTTTTTTCCTATTATACTCTGCTTTATTGAAAAAGTAAAGCATTTAAAATTGTGCTCCAGAAATTCA
>ENSMUSG00000034160.455|Ogt
GCTGAGATCTGTGGCCATTTACATAGCACATCATTCCTCCTATAGGGATGAACTTTTTTTCCGACACAAAAAGTAGCCACTGCGGTTAAAGCTTTGCTTATTGTAACAGGCTTTTATTTCCAGGTAACCTATCTGTGGAAGACCTAATTCTGAATAGAGTAATAGATATTACTGGAAACTGATTTGTTTTTTTTTTCCTATTATACTCTGCTTTATTGAAAAAGTAAAGCATTTAAAATTGTGCTCCAGAAATTCAGATG
>ENSMUSG00000034160.456|Ogt
AGATCTGTGGCCATTTACATAGCACATCATTCCTCCTATAGGGATGAACTTTTTTTCCGACACAAAAAGTAGCCACTGCGGTTAAAGCTTTGCTTATTGTAACAGGCTTTTATTTCCAGGTAACCTATCTGTGGAAGACCTAATTCTGAATAGAGTAATAGATATTACTGGAAACTGATTTGTTTTTTTTTTCCTATTATACTCTGCTTTATTGAAAAAGTAAAGCATTTAAAATTGTGCTCCAGAAATTCAGATGTTGT
>ENSMUSG00000034160.457|Ogt
CTGTGGCCATTTACATAGCACATCATTCCTCCTATAGGGATGAACTTTTTTTCCGACACAAAAAGTAGCCACTGCGGTTAAAGCTTTGCTTATTGTAACAGGCTTTTATTTCCAGGTAACCTATCTGTGGAAGACCTAATTCTGAATAGAGTAATAGATATTACTGGAAACTGATTTGTTTTTTTTTTCCTATTATACTCTGCTTTATTGAAAAAGTAAAGCATTTAAAATTGTGCTCCAGAAATTCAGATGTTGTCTTG
>ENSMUSG00000034160.458|Ogt
GGCCATTTACATAGCACATCATTCCTCCTATAGGGATGAACTTTTTTTCCGACACAAAAAGTAGCCACTGCGGTTAAAGCTTTGCTTATTGTAACAGGCTTTTATTTCCAGGTAACCTATCTGTGGAAGACCTAATTCTGAATAGAGTAATAGATATTACTGGAAACTGATTTGTTTTTTTTTTCCTATTATACTCTGCTTTATTGAAAAAGTAAAGCATTTAAAATTGTGCTCCAGAAATTCAGATGTTGTCTTGCGAT
>ENSMUSG00000034160.459|Ogt
ATTTACATAGCACATCATTCCTCCTATAGGGATGAACTTTTTTTCCGACACAAAAAGTAGCCACTGCGGTTAAAGCTTTGCTTATTGTAACAGGCTTTTATTTCCAGGTAACCTATCTGTGGAAGACCTAATTCTGAATAGAGTAATAGATATTACTGGAAACTGATTTGTTTTTTTTTTCCTATTATACTCTGCTTTATTGAAAAAGTAAAGCATTTAAAATTGTGCTCCAGAAATTCAGATGTTGTCTTGCGATCTTT
>ENSMUSG00000034160.460|Ogt
ACATAGCACATCATTCCTCCTATAGGGATGAACTTTTTTTCCGACACAAAAAGTAGCCACTGCGGTTAAAGCTTTGCTTATTGTAACAGGCTTTTATTTCCAGGTAACCTATCTGTGGAAGACCTAATTCTGAATAGAGTAATAGATATTACTGGAAACTGATTTGTTTTTTTTTTCCTATTATACTCTGCTTTATTGAAAAAGTAAAGCATTTAAAATTGTGCTCCAGAAATTCAGATGTTGTCTTGCGATCTTTAAAC
>ENSMUSG00000034160.461|Ogt
AGCACATCATTCCTCCTATAGGGATGAACTTTTTTTCCGACACAAAAAGTAGCCACTGCGGTTAAAGCTTTGCTTATTGTAACAGGCTTTTATTTCCAGGTAACCTATCTGTGGAAGACCTAATTCTGAATAGAGTAATAGATATTACTGGAAACTGATTTGTTTTTTTTTTCCTATTATACTCTGCTTTATTGAAAAAGTAAAGCATTTAAAATTGTGCTCCAGAAATTCAGATGTTGTCTTGCGATCTTTAAACAATA
>ENSMUSG00000034160.462|Ogt
CATCATTCCTCCTATAGGGATGAACTTTTTTTCCGACACAAAAAGTAGCCACTGCGGTTAAAGCTTTGCTTATTGTAACAGGCTTTTATTTCCAGGTAACCTATCTGTGGAAGACCTAATTCTGAATAGAGTAATAGATATTACTGGAAACTGATTTGTTTTTTTTTTCCTATTATACTCTGCTTTATTGAAAAAGTAAAGCATTTAAAATTGTGCTCCAGAAATTCAGATGTTGTCTTGCGATCTTTAAACAATAAAAT
>ENSMUSG00000034160.463|Ogt
ATTCCTCCTATAGGGATGAACTTTTTTTCCGACACAAAAAGTAGCCACTGCGGTTAAAGCTTTGCTTATTGTAACAGGCTTTTATTTCCAGGTAACCTATCTGTGGAAGACCTAATTCTGAATAGAGTAATAGATATTACTGGAAACTGATTTGTTTTTTTTTTCCTATTATACTCTGCTTTATTGAAAAAGTAAAGCATTTAAAATTGTGCTCCAGAAATTCAGATGTTGTCTTGCGATCTTTAAACAATAAAATGGAT
>ENSMUSG00000034160.464|Ogt
CTCCTATAGGGATGAACTTTTTTTCCGACACAAAAAGTAGCCACTGCGGTTAAAGCTTTGCTTATTGTAACAGGCTTTTATTTCCAGGTAACCTATCTGTGGAAGACCTAATTCTGAATAGAGTAATAGATATTACTGGAAACTGATTTGTTTTTTTTTTCCTATTATACTCTGCTTTATTGAAAAAGTAAAGCATTTAAAATTGTGCTCCAGAAATTCAGATGTTGTCTTGCGATCTTTAAACAATAAAATGGATGATT
>ENSMUSG00000034160.465|Ogt
TATAGGGATGAACTTTTTTTCCGACACAAAAAGTAGCCACTGCGGTTAAAGCTTTGCTTATTGTAACAGGCTTTTATTTCCAGGTAACCTATCTGTGGAAGACCTAATTCTGAATAGAGTAATAGATATTACTGGAAACTGATTTGTTTTTTTTTTCCTATTATACTCTGCTTTATTGAAAAAGTAAAGCATTTAAAATTGTGCTCCAGAAATTCAGATGTTGTCTTGCGATCTTTAAACAATAAAATGGATGATTTCCC
>ENSMUSG00000034160.466|Ogt
GGGATGAACTTTTTTTCCGACACAAAAAGTAGCCACTGCGGTTAAAGCTTTGCTTATTGTAACAGGCTTTTATTTCCAGGTAACCTATCTGTGGAAGACCTAATTCTGAATAGAGTAATAGATATTACTGGAAACTGATTTGTTTTTTTTTTCCTATTATACTCTGCTTTATTGAAAAAGTAAAGCATTTAAAATTGTGCTCCAGAAATTCAGATGTTGTCTTGCGATCTTTAAACAATAAAATGGATGATTTCCCCTTA
>ENSMUSG00000034160.467|Ogt
TGAACTTTTTTTCCGACACAAAAAGTAGCCACTGCGGTTAAAGCTTTGCTTATTGTAACAGGCTTTTATTTCCAGGTAACCTATCTGTGGAAGACCTAATTCTGAATAGAGTAATAGATATTACTGGAAACTGATTTGTTTTTTTTTTCCTATTATACTCTGCTTTATTGAAAAAGTAAAGCATTTAAAATTGTGCTCCAGAAATTCAGATGTTGTCTTGCGATCTTTAAACAATAAAATGGATGATTTCCCCTTAACAT
>ENSMUSG00000034160.468|Ogt
CTTTTTTTCCGACACAAAAAGTAGCCACTGCGGTTAAAGCTTTGCTTATTGTAACAGGCTTTTATTTCCAGGTAACCTATCTGTGGAAGACCTAATTCTGAATAGAGTAATAGATATTACTGGAAACTGATTTGTTTTTTTTTTCCTATTATACTCTGCTTTATTGAAAAAGTAAAGCATTTAAAATTGTGCTCCAGAAATTCAGATGTTGTCTTGCGATCTTTAAACAATAAAATGGATGATTTCCCCTTAACATGGCT
>ENSMUSG00000034160.469|Ogt
TTTTCCGACACAAAAAGTAGCCACTGCGGTTAAAGCTTTGCTTATTGTAACAGGCTTTTATTTCCAGGTAACCTATCTGTGGAAGACCTAATTCTGAATAGAGTAATAGATATTACTGGAAACTGATTTGTTTTTTTTTTCCTATTATACTCTGCTTTATTGAAAAAGTAAAGCATTTAAAATTGTGCTCCAGAAATTCAGATGTTGTCTTGCGATCTTTAAACAATAAAATGGATGATTTCCCCTTAACATGGCTTGGT
>ENSMUSG00000034160.470|Ogt
CCGACACAAAAAGTAGCCACTGCGGTTAAAGCTTTGCTTATTGTAACAGGCTTTTATTTCCAGGTAACCTATCTGTGGAAGACCTAATTCTGAATAGAGTAATAGATATTACTGGAAACTGATTTGTTTTTTTTTTCCTATTATACTCTGCTTTATTGAAAAAGTAAAGCATTTAAAATTGTGCTCCAGAAATTCAGATGTTGTCTTGCGATCTTTAAACAATAAAATGGATGATTTCCCCTTAACATGGCTTGGTGTAG
>ENSMUSG00000034160.471|Ogt
CACAAAAAGTAGCCACTGCGGTTAAAGCTTTGCTTATTGTAACAGGCTTTTATTTCCAGGTAACCTATCTGTGGAAGACCTAATTCTGAATAGAGTAATAGATATTACTGGAAACTGATTTGTTTTTTTTTTCCTATTATACTCTGCTTTATTGAAAAAGTAAAGCATTTAAAATTGTGCTCCAGAAATTCAGATGTTGTCTTGCGATCTTTAAACAATAAAATGGATGATTTCCCCTTAACATGGCTTGGTGTAGTTTG
>ENSMUSG00000034160.472|Ogt
AAAAGTAGCCACTGCGGTTAAAGCTTTGCTTATTGTAACAGGCTTTTATTTCCAGGTAACCTATCTGTGGAAGACCTAATTCTGAATAGAGTAATAGATATTACTGGAAACTGATTTGTTTTTTTTTTCCTATTATACTCTGCTTTATTGAAAAAGTAAAGCATTTAAAATTGTGCTCCAGAAATTCAGATGTTGTCTTGCGATCTTTAAACAATAAAATGGATGATTTCCCCTTAACATGGCTTGGTGTAGTTTGTCTC
>ENSMUSG00000034160.473|Ogt
GTAGCCACTGCGGTTAAAGCTTTGCTTATTGTAACAGGCTTTTATTTCCAGGTAACCTATCTGTGGAAGACCTAATTCTGAATAGAGTAATAGATATTACTGGAAACTGATTTGTTTTTTTTTTCCTATTATACTCTGCTTTATTGAAAAAGTAAAGCATTTAAAATTGTGCTCCAGAAATTCAGATGTTGTCTTGCGATCTTTAAACAATAAAATGGATGATTTCCCCTTAACATGGCTTGGTGTAGTTTGTCTCATTA
>ENSMUSG00000034160.474|Ogt
CCACTGCGGTTAAAGCTTTGCTTATTGTAACAGGCTTTTATTTCCAGGTAACCTATCTGTGGAAGACCTAATTCTGAATAGAGTAATAGATATTACTGGAAACTGATTTGTTTTTTTTTTCCTATTATACTCTGCTTTATTGAAAAAGTAAAGCATTTAAAATTGTGCTCCAGAAATTCAGATGTTGTCTTGCGATCTTTAAACAATAAAATGGATGATTTCCCCTTAACATGGCTTGGTGTAGTTTGTCTCATTATATT
>ENSMUSG00000034160.475|Ogt
TGCGGTTAAAGCTTTGCTTATTGTAACAGGCTTTTATTTCCAGGTAACCTATCTGTGGAAGACCTAATTCTGAATAGAGTAATAGATATTACTGGAAACTGATTTGTTTTTTTTTTCCTATTATACTCTGCTTTATTGAAAAAGTAAAGCATTTAAAATTGTGCTCCAGAAATTCAGATGTTGTCTTGCGATCTTTAAACAATAAAATGGATGATTTCCCCTTAACATGGCTTGGTGTAGTTTGTCTCATTATATTGAAA
>ENSMUSG00000034160.476|Ogt
GTTAAAGCTTTGCTTATTGTAACAGGCTTTTATTTCCAGGTAACCTATCTGTGGAAGACCTAATTCTGAATAGAGTAATAGATATTACTGGAAACTGATTTGTTTTTTTTTTCCTATTATACTCTGCTTTATTGAAAAAGTAAAGCATTTAAAATTGTGCTCCAGAAATTCAGATGTTGTCTTGCGATCTTTAAACAATAAAATGGATGATTTCCCCTTAACATGGCTTGGTGTAGTTTGTCTCATTATATTGAAACCTA
>ENSMUSG00000034160.477|Ogt
AAGCTTTGCTTATTGTAACAGGCTTTTATTTCCAGGTAACCTATCTGTGGAAGACCTAATTCTGAATAGAGTAATAGATATTACTGGAAACTGATTTGTTTTTTTTTTCCTATTATACTCTGCTTTATTGAAAAAGTAAAGCATTTAAAATTGTGCTCCAGAAATTCAGATGTTGTCTTGCGATCTTTAAACAATAAAATGGATGATTTCCCCTTAACATGGCTTGGTGTAGTTTGTCTCATTATATTGAAACCTATTCT
>ENSMUSG00000034160.478|Ogt
TTTGCTTATTGTAACAGGCTTTTATTTCCAGGTAACCTATCTGTGGAAGACCTAATTCTGAATAGAGTAATAGATATTACTGGAAACTGATTTGTTTTTTTTTTCCTATTATACTCTGCTTTATTGAAAAAGTAAAGCATTTAAAATTGTGCTCCAGAAATTCAGATGTTGTCTTGCGATCTTTAAACAATAAAATGGATGATTTCCCCTTAACATGGCTTGGTGTAGTTTGTCTCATTATATTGAAACCTATTCTTGAA
>ENSMUSG00000034160.479|Ogt
CTTATTGTAACAGGCTTTTATTTCCAGGTAACCTATCTGTGGAAGACCTAATTCTGAATAGAGTAATAGATATTACTGGAAACTGATTTGTTTTTTTTTTCCTATTATACTCTGCTTTATTGAAAAAGTAAAGCATTTAAAATTGTGCTCCAGAAATTCAGATGTTGTCTTGCGATCTTTAAACAATAAAATGGATGATTTCCCCTTAACATGGCTTGGTGTAGTTTGTCTCATTATATTGAAACCTATTCTTGAATTGC
>ENSMUSG00000034160.480|Ogt
TTGTAACAGGCTTTTATTTCCAGGTAACCTATCTGTGGAAGACCTAATTCTGAATAGAGTAATAGATATTACTGGAAACTGATTTGTTTTTTTTTTCCTATTATACTCTGCTTTATTGAAAAAGTAAAGCATTTAAAATTGTGCTCCAGAAATTCAGATGTTGTCTTGCGATCTTTAAACAATAAAATGGATGATTTCCCCTTAACATGGCTTGGTGTAGTTTGTCTCATTATATTGAAACCTATTCTTGAATTGCTCAA
>ENSMUSG00000034160.481|Ogt
AACAGGCTTTTATTTCCAGGTAACCTATCTGTGGAAGACCTAATTCTGAATAGAGTAATAGATATTACTGGAAACTGATTTGTTTTTTTTTTCCTATTATACTCTGCTTTATTGAAAAAGTAAAGCATTTAAAATTGTGCTCCAGAAATTCAGATGTTGTCTTGCGATCTTTAAACAATAAAATGGATGATTTCCCCTTAACATGGCTTGGTGTAGTTTGTCTCATTATATTGAAACCTATTCTTGAATTGCTCAAAACA
>ENSMUSG00000034160.482|Ogt
GGCTTTTATTTCCAGGTAACCTATCTGTGGAAGACCTAATTCTGAATAGAGTAATAGATATTACTGGAAACTGATTTGTTTTTTTTTTCCTATTATACTCTGCTTTATTGAAAAAGTAAAGCATTTAAAATTGTGCTCCAGAAATTCAGATGTTGTCTTGCGATCTTTAAACAATAAAATGGATGATTTCCCCTTAACATGGCTTGGTGTAGTTTGTCTCATTATATTGAAACCTATTCTTGAATTGCTCAAAACAGTCC
>ENSMUSG00000034160.483|Ogt
TTTATTTCCAGGTAACCTATCTGTGGAAGACCTAATTCTGAATAGAGTAATAGATATTACTGGAAACTGATTTGTTTTTTTTTTCCTATTATACTCTGCTTTATTGAAAAAGTAAAGCATTTAAAATTGTGCTCCAGAAATTCAGATGTTGTCTTGCGATCTTTAAACAATAAAATGGATGATTTCCCCTTAACATGGCTTGGTGTAGTTTGTCTCATTATATTGAAACCTATTCTTGAATTGCTCAAAACAGTCCAACC
>ENSMUSG00000034160.484|Ogt
TTTCCAGGTAACCTATCTGTGGAAGACCTAATTCTGAATAGAGTAATAGATATTACTGGAAACTGATTTGTTTTTTTTTTCCTATTATACTCTGCTTTATTGAAAAAGTAAAGCATTTAAAATTGTGCTCCAGAAATTCAGATGTTGTCTTGCGATCTTTAAACAATAAAATGGATGATTTCCCCTTAACATGGCTTGGTGTAGTTTGTCTCATTATATTGAAACCTATTCTTGAATTGCTCAAAACAGTCCAACCAGAA
>ENSMUSG00000034160.485|Ogt
CAGGTAACCTATCTGTGGAAGACCTAATTCTGAATAGAGTAATAGATATTACTGGAAACTGATTTGTTTTTTTTTTCCTATTATACTCTGCTTTATTGAAAAAGTAAAGCATTTAAAATTGTGCTCCAGAAATTCAGATGTTGTCTTGCGATCTTTAAACAATAAAATGGATGATTTCCCCTTAACATGGCTTGGTGTAGTTTGTCTCATTATATTGAAACCTATTCTTGAATTGCTCAAAACAGTCCAACCAGAAGTGT
>ENSMUSG00000034160.486|Ogt
TAACCTATCTGTGGAAGACCTAATTCTGAATAGAGTAATAGATATTACTGGAAACTGATTTGTTTTTTTTTTCCTATTATACTCTGCTTTATTGAAAAAGTAAAGCATTTAAAATTGTGCTCCAGAAATTCAGATGTTGTCTTGCGATCTTTAAACAATAAAATGGATGATTTCCCCTTAACATGGCTTGGTGTAGTTTGTCTCATTATATTGAAACCTATTCTTGAATTGCTCAAAACAGTCCAACCAGAAGTGTTTCC
>ENSMUSG00000034160.487|Ogt
CTATCTGTGGAAGACCTAATTCTGAATAGAGTAATAGATATTACTGGAAACTGATTTGTTTTTTTTTTCCTATTATACTCTGCTTTATTGAAAAAGTAAAGCATTTAAAATTGTGCTCCAGAAATTCAGATGTTGTCTTGCGATCTTTAAACAATAAAATGGATGATTTCCCCTTAACATGGCTTGGTGTAGTTTGTCTCATTATATTGAAACCTATTCTTGAATTGCTCAAAACAGTCCAACCAGAAGTGTTTCCTTAA
>ENSMUSG00000034160.488|Ogt
CTGTGGAAGACCTAATTCTGAATAGAGTAATAGATATTACTGGAAACTGATTTGTTTTTTTTTTCCTATTATACTCTGCTTTATTGAAAAAGTAAAGCATTTAAAATTGTGCTCCAGAAATTCAGATGTTGTCTTGCGATCTTTAAACAATAAAATGGATGATTTCCCCTTAACATGGCTTGGTGTAGTTTGTCTCATTATATTGAAACCTATTCTTGAATTGCTCAAAACAGTCCAACCAGAAGTGTTTCCTTAAGTTG
>ENSMUSG00000034160.489|Ogt
GGAAGACCTAATTCTGAATAGAGTAATAGATATTACTGGAAACTGATTTGTTTTTTTTTTCCTATTATACTCTGCTTTATTGAAAAAGTAAAGCATTTAAAATTGTGCTCCAGAAATTCAGATGTTGTCTTGCGATCTTTAAACAATAAAATGGATGATTTCCCCTTAACATGGCTTGGTGTAGTTTGTCTCATTATATTGAAACCTATTCTTGAATTGCTCAAAACAGTCCAACCAGAAGTGTTTCCTTAAGTTGATAC
>ENSMUSG00000034160.490|Ogt
GACCTAATTCTGAATAGAGTAATAGATATTACTGGAAACTGATTTGTTTTTTTTTTCCTATTATACTCTGCTTTATTGAAAAAGTAAAGCATTTAAAATTGTGCTCCAGAAATTCAGATGTTGTCTTGCGATCTTTAAACAATAAAATGGATGATTTCCCCTTAACATGGCTTGGTGTAGTTTGTCTCATTATATTGAAACCTATTCTTGAATTGCTCAAAACAGTCCAACCAGAAGTGTTTCCTTAAGTTGATACTAGG
>ENSMUSG00000034160.491|Ogt
TAATTCTGAATAGAGTAATAGATATTACTGGAAACTGATTTGTTTTTTTTTTCCTATTATACTCTGCTTTATTGAAAAAGTAAAGCATTTAAAATTGTGCTCCAGAAATTCAGATGTTGTCTTGCGATCTTTAAACAATAAAATGGATGATTTCCCCTTAACATGGCTTGGTGTAGTTTGTCTCATTATATTGAAACCTATTCTTGAATTGCTCAAAACAGTCCAACCAGAAGTGTTTCCTTAAGTTGATACTAGGAATT
>ENSMUSG00000115783.1|BC1
AATACTTCAGTTTTGCTTTAAATACTGGCAGCAAGTGCTAGCGTTCGGGGTTGGGGATTTAGCTCAGTGGTAGAGCGCTTGCCTAGCAAGCGCAAGGCCCTGGGTTCGGTCCTCAGCTCTGGAAAAAAAAAAAAAAAAAAAAAAAGACAAAATAACAAAAAGACCAAAAAAAAACAAGGTAACTGGCACACACAACCTTTTTCATTTTCAAAGACCCCCCCCCAAGGGCATTTTCATGTCTGGGGGCAATATTTATTATC
>ENSMUSG00000115783.2|BC1
ACTGGCAGCAAGTGCTAGCGTTCGGGGTTGGGGATTTAGCTCAGTGGTAGAGCGCTTGCCTAGCAAGCGCAAGGCCCTGGGTTCGGTCCTCAGCTCTGGAAAAAAAAAAAAAAAAAAAAAAAGACAAAATAACAAAAAGACCAAAAAAAAACAAGGTAACTGGCACACACAACCTTTTTCATTTTCAAAGACCCCCCCCCAAGGGCATTTTCATGTCTGGGGGCAATATTTATTATCTGCCCTTTAGGATATCGCAGTAT
>ENSMUSG00000115783.3|BC1
ACCTGATACTTGACTGTGTATGAAATACTTCAGTTTTGCTTTAAATACTGGCAGCAAGTGCTAGCGTTCGGGGTTGGGGATTTAGCTCAGTGGTAGAGCGCTTGCCTAGCAAGCGCAAGGCCCTGGGTTCGGTCCTCAGCTCTGGAAAAAAAAAAAAAAAAAAAAAAAGACAAAATAACAAAAAGACCAAAAAAAAACAAGGTAACTGGCACACACAACCTTTTTCATTTTCAAAGACCCCCCCCCAAGGGCATTTTCAT
```
